# Robust mammalian RNA localization elements are complex and multipartite

**DOI:** 10.64898/2026.06.09.731215

**Authors:** Charlie Moffatt, Sharifah Syed Salim, Karl Bauer, Andrea MacFadden, Alli Jimenez, Chase Weidmann, Allison W McClure, Daniel Dominguez, Michael Kiebler, J. Matthew Taliaferro

## Abstract

The subcellular localization patterns of RNAs are controlled by regulatory elements contained within them. However, for most localized RNAs, the identities of these elements remain unknown. We had previously identified several localization elements that are necessary and sufficient for robust, kinesin-dependent RNA targeting to microtubule plus ends in a variety of cell types. Yet the characteristics of these elements that are critical for function remained unclear. To address this, we systematically created tens of thousands of mutant localization elements and quantified their ability to regulate subcellular RNA localization in neuronal cells. We found that the minimally active size of these localization elements is large, approximately 200 nucleotides. These elements contain multiple important subsequences, with some being completely intolerant of any changes and others being tolerant to a shuffling of nucleotide order but not to changes in nucleotide composition. Using single molecule microscopy, we verified these findings in primary rat neurons. Together, these results demonstrate that highly active mammalian RNA localization elements are large, complex, and multipartite and lay a foundation for further mechanistic studies of their function.

## Supplementary File 1 for "Robust mammalian RNA localization elements are complex and multipartite" (part 1 of 21)

```
>cdc42bpg_1:6+ness
gcttcgatatccgcatgctagggatatgggctctgattgacagggaaggatagaaaagggggagcgaggcaagtgagagaggggagaaggcggcgacggagcaaagggagggaagaggaggtgatgtaatcagaagatggatgctaacccgaaaagaggagagaaggacaaaacatgtgatgaggaggatgcctgagaggggaggggaggagggagagtgaggcaggggagaacccaaacccgagaacttttctctggggtggggcttgggattgagagcctcttgcggtcgcactagtg
>cdc42bpg_2:7+ness
gcttcgatatccgcatgctaaggatatgggctctgattgacagggaaggatagaaaagggggagcgaggcaagtgagagaggggagaaggcggcgacggagcaaagggagggaagaggaggtgatgtaatcagaagatggatgctaacccgaaaagaggagagaaggacaaaacatgtgatgaggaggatgcctgagaggggaggggaggagggagagtgaggcaggggagaacccaaacccgagaacttttctctggggtggggcttgggattgagagcctcttgcggtcgcactagtg
>cdc42bpg_5:10+ness
gcttcgatatccgcatgctaaggctatgggctctgattgacagggaaggatagaaaagggggagcgaggcaagtgagagaggggagaaggcggcgacggagcaaagggagggaagaggaggtgatgtaatcagaagatggatgctaacccgaaaagaggagagaaggacaaaacatgtgatgaggaggatgcctgagaggggaggggaggagggagagtgaggcaggggagaacccaaacccgagaacttttctctggggtggggcttgggattgagagcctcttgcggtcgcactagtg
>cdc42bpg_7:12+ness
gcttcgatatccgcatgctaaggctgtgggctctgattgacagggaaggatagaaaagggggagcgaggcaagtgagagaggggagaaggcggcgacggagcaaagggagggaagaggaggtgatgtaatcagaagatggatgctaacccgaaaagaggagagaaggacaaaacatgtgatgaggaggatgcctgagaggggaggggaggagggagagtgaggcaggggagaacccaaacccgagaacttttctctggggtggggcttgggattgagagcctcttgcggtcgcactagtg
>cdc42bpg_8:13+ness
gcttcgatatccgcatgctaaggctgggggctctgattgacagggaaggatagaaaagggggagcgaggcaagtgagagaggggagaaggcggcgacggagcaaagggagggaagaggaggtgatgtaatcagaagatggatgctaacccgaaaagaggagagaaggacaaaacatgtgatgaggaggatgcctgagaggggaggggaggagggagagtgaggcaggggagaacccaaacccgagaacttttctctggggtggggcttgggattgagagcctcttgcggtcgcactagtg
>cdc42bpg_10:15+ness
gcttcgatatccgcatgctaaggctgggagctctgattgacagggaaggatagaaaagggggagcgaggcaagtgagagaggggagaaggcggcgacggagcaaagggagggaagaggaggtgatgtaatcagaagatggatgctaacccgaaaagaggagagaaggacaaaacatgtgatgaggaggatgcctgagaggggaggggaggagggagagtgaggcaggggagaacccaaacccgagaacttttctctggggtggggcttgggattgagagcctcttgcggtcgcactagtg
>cdc42bpg_11:16+ness
gcttcgatatccgcatgctaaggctgggatctctgattgacagggaaggatagaaaagggggagcgaggcaagtgagagaggggagaaggcggcgacggagcaaagggagggaagaggaggtgatgtaatcagaagatggatgctaacccgaaaagaggagagaaggacaaaacatgtgatgaggaggatgcctgagaggggaggggaggagggagagtgaggcaggggagaacccaaacccgagaacttttctctggggtggggcttgggattgagagcctcttgcggtcgcactagtg
>cdc42bpg_12:17+ness
gcttcgatatccgcatgctaaggctgggatatctgattgacagggaaggatagaaaagggggagcgaggcaagtgagagaggggagaaggcggcgacggagcaaagggagggaagaggaggtgatgtaatcagaagatggatgctaacccgaaaagaggagagaaggacaaaacatgtgatgaggaggatgcctgagaggggaggggaggagggagagtgaggcaggggagaacccaaacccgagaacttttctctggggtggggcttgggattgagagcctcttgcggtcgcactagtg
>cdc42bpg_14:19+ness
gcttcgatatccgcatgctaaggctgggatatgtgattgacagggaaggatagaaaagggggagcgaggcaagtgagagaggggagaaggcggcgacggagcaaagggagggaagaggaggtgatgtaatcagaagatggatgctaacccgaaaagaggagagaaggacaaaacatgtgatgaggaggatgcctgagaggggaggggaggagggagagtgaggcaggggagaacccaaacccgagaacttttctctggggtggggcttgggattgagagcctcttgcggtcgcactagtg
>cdc42bpg_15:20+ness
gcttcgatatccgcatgctaaggctgggatatgggattgacagggaaggatagaaaagggggagcgaggcaagtgagagaggggagaaggcggcgacggagcaaagggagggaagaggaggtgatgtaatcagaagatggatgctaacccgaaaagaggagagaaggacaaaacatgtgatgaggaggatgcctgagaggggaggggaggagggagagtgaggcaggggagaacccaaacccgagaacttttctctggggtggggcttgggattgagagcctcttgcggtcgcactagtg
>cdc42bpg_17:22+ness
gcttcgatatccgcatgctaaggctgggatatgggcttgacagggaaggatagaaaagggggagcgaggcaagtgagagaggggagaaggcggcgacggagcaaagggagggaagaggaggtgatgtaatcagaagatggatgctaacccgaaaagaggagagaaggacaaaacatgtgatgaggaggatgcctgagaggggaggggaggagggagagtgaggcaggggagaacccaaacccgagaacttttctctggggtggggcttgggattgagagcctcttgcggtcgcactagtg
>cdc42bpg_19:24+ness
gcttcgatatccgcatgctaaggctgggatatgggctcgacagggaaggatagaaaagggggagcgaggcaagtgagagaggggagaaggcggcgacggagcaaagggagggaagaggaggtgatgtaatcagaagatggatgctaacccgaaaagaggagagaaggacaaaacatgtgatgaggaggatgcctgagaggggaggggaggagggagagtgaggcaggggagaacccaaacccgagaacttttctctggggtggggcttgggattgagagcctcttgcggtcgcactagtg
>cdc42bpg_20:25+ness
gcttcgatatccgcatgctaaggctgggatatgggctctacagggaaggatagaaaagggggagcgaggcaagtgagagaggggagaaggcggcgacggagcaaagggagggaagaggaggtgatgtaatcagaagatggatgctaacccgaaaagaggagagaaggacaaaacatgtgatgaggaggatgcctgagaggggaggggaggagggagagtgaggcaggggagaacccaaacccgagaacttttctctggggtggggcttgggattgagagcctcttgcggtcgcactagtg
>cdc42bpg_21:26+ness
gcttcgatatccgcatgctaaggctgggatatgggctctgcagggaaggatagaaaagggggagcgaggcaagtgagagaggggagaaggcggcgacggagcaaagggagggaagaggaggtgatgtaatcagaagatggatgctaacccgaaaagaggagagaaggacaaaacatgtgatgaggaggatgcctgagaggggaggggaggagggagagtgaggcaggggagaacccaaacccgagaacttttctctggggtggggcttgggattgagagcctcttgcggtcgcactagtg
>cdc42bpg_22:27+ness
gcttcgatatccgcatgctaaggctgggatatgggctctgaagggaaggatagaaaagggggagcgaggcaagtgagagaggggagaaggcggcgacggagcaaagggagggaagaggaggtgatgtaatcagaagatggatgctaacccgaaaagaggagagaaggacaaaacatgtgatgaggaggatgcctgagaggggaggggaggagggagagtgaggcaggggagaacccaaacccgagaacttttctctggggtggggcttgggattgagagcctcttgcggtcgcactagtg
>cdc42bpg_23:28+ness
gcttcgatatccgcatgctaaggctgggatatgggctctgatgggaaggatagaaaagggggagcgaggcaagtgagagaggggagaaggcggcgacggagcaaagggagggaagaggaggtgatgtaatcagaagatggatgctaacccgaaaagaggagagaaggacaaaacatgtgatgaggaggatgcctgagaggggaggggaggagggagagtgaggcaggggagaacccaaacccgagaacttttctctggggtggggcttgggattgagagcctcttgcggtcgcactagtg
>cdc42bpg_24:29+ness
gcttcgatatccgcatgctaaggctgggatatgggctctgattggaaggatagaaaagggggagcgaggcaagtgagagaggggagaaggcggcgacggagcaaagggagggaagaggaggtgatgtaatcagaagatggatgctaacccgaaaagaggagagaaggacaaaacatgtgatgaggaggatgcctgagaggggaggggaggagggagagtgaggcaggggagaacccaaacccgagaacttttctctggggtggggcttgggattgagagcctcttgcggtcgcactagtg
>cdc42bpg_26:31+ness
gcttcgatatccgcatgctaaggctgggatatgggctctgattgaaaggatagaaaagggggagcgaggcaagtgagagaggggagaaggcggcgacggagcaaagggagggaagaggaggtgatgtaatcagaagatggatgctaacccgaaaagaggagagaaggacaaaacatgtgatgaggaggatgcctgagaggggaggggaggagggagagtgaggcaggggagaacccaaacccgagaacttttctctggggtggggcttgggattgagagcctcttgcggtcgcactagtg
>cdc42bpg_27:32+ness
gcttcgatatccgcatgctaaggctgggatatgggctctgattgacaggatagaaaagggggagcgaggcaagtgagagaggggagaaggcggcgacggagcaaagggagggaagaggaggtgatgtaatcagaagatggatgctaacccgaaaagaggagagaaggacaaaacatgtgatgaggaggatgcctgagaggggaggggaggagggagagtgaggcaggggagaacccaaacccgagaacttttctctggggtggggcttgggattgagagcctcttgcggtcgcactagtg
>cdc42bpg_31:36+ness
gcttcgatatccgcatgctaaggctgggatatgggctctgattgacagggtagaaaagggggagcgaggcaagtgagagaggggagaaggcggcgacggagcaaagggagggaagaggaggtgatgtaatcagaagatggatgctaacccgaaaagaggagagaaggacaaaacatgtgatgaggaggatgcctgagaggggaggggaggagggagagtgaggcaggggagaacccaaacccgagaacttttctctggggtggggcttgggattgagagcctcttgcggtcgcactagtg
>cdc42bpg_32:37+ness
gcttcgatatccgcatgctaaggctgggatatgggctctgattgacagggaagaaaagggggagcgaggcaagtgagagaggggagaaggcggcgacggagcaaagggagggaagaggaggtgatgtaatcagaagatggatgctaacccgaaaagaggagagaaggacaaaacatgtgatgaggaggatgcctgagaggggaggggaggagggagagtgaggcaggggagaacccaaacccgagaacttttctctggggtggggcttgggattgagagcctcttgcggtcgcactagtg
>cdc42bpg_35:40+ness
gcttcgatatccgcatgctaaggctgggatatgggctctgattgacagggaaggaaagggggagcgaggcaagtgagagaggggagaaggcggcgacggagcaaagggagggaagaggaggtgatgtaatcagaagatggatgctaacccgaaaagaggagagaaggacaaaacatgtgatgaggaggatgcctgagaggggaggggaggagggagagtgaggcaggggagaacccaaacccgagaacttttctctggggtggggcttgggattgagagcctcttgcggtcgcactagtg
>cdc42bpg_37:42+ness
gcttcgatatccgcatgctaaggctgggatatgggctctgattgacagggaaggatagggggagcgaggcaagtgagagaggggagaaggcggcgacggagcaaagggagggaagaggaggtgatgtaatcagaagatggatgctaacccgaaaagaggagagaaggacaaaacatgtgatgaggaggatgcctgagaggggaggggaggagggagagtgaggcaggggagaacccaaacccgagaacttttctctggggtggggcttgggattgagagcctcttgcggtcgcactagtg
>cdc42bpg_40:45+ness
gcttcgatatccgcatgctaaggctgggatatgggctctgattgacagggaaggatagagggagcgaggcaagtgagagaggggagaaggcggcgacggagcaaagggagggaagaggaggtgatgtaatcagaagatggatgctaacccgaaaagaggagagaaggacaaaacatgtgatgaggaggatgcctgagaggggaggggaggagggagagtgaggcaggggagaacccaaacccgagaacttttctctggggtggggcttgggattgagagcctcttgcggtcgcactagtg
>cdc42bpg_41:46+ness
gcttcgatatccgcatgctaaggctgggatatgggctctgattgacagggaaggatagaaggagcgaggcaagtgagagaggggagaaggcggcgacggagcaaagggagggaagaggaggtgatgtaatcagaagatggatgctaacccgaaaagaggagagaaggacaaaacatgtgatgaggaggatgcctgagaggggaggggaggagggagagtgaggcaggggagaacccaaacccgagaacttttctctggggtggggcttgggattgagagcctcttgcggtcgcactagtg
>cdc42bpg_42:47+ness
gcttcgatatccgcatgctaaggctgggatatgggctctgattgacagggaaggatagaaagagcgaggcaagtgagagaggggagaaggcggcgacggagcaaagggagggaagaggaggtgatgtaatcagaagatggatgctaacccgaaaagaggagagaaggacaaaacatgtgatgaggaggatgcctgagaggggaggggaggagggagagtgaggcaggggagaacccaaacccgagaacttttctctggggtggggcttgggattgagagcctcttgcggtcgcactagtg
>cdc42bpg_43:48+ness
gcttcgatatccgcatgctaaggctgggatatgggctctgattgacagggaaggatagaaaaagcgaggcaagtgagagaggggagaaggcggcgacggagcaaagggagggaagaggaggtgatgtaatcagaagatggatgctaacccgaaaagaggagagaaggacaaaacatgtgatgaggaggatgcctgagaggggaggggaggagggagagtgaggcaggggagaacccaaacccgagaacttttctctggggtggggcttgggattgagagcctcttgcggtcgcactagtg
>cdc42bpg_44:49+ness
gcttcgatatccgcatgctaaggctgggatatgggctctgattgacagggaaggatagaaaaggcgaggcaagtgagagaggggagaaggcggcgacggagcaaagggagggaagaggaggtgatgtaatcagaagatggatgctaacccgaaaagaggagagaaggacaaaacatgtgatgaggaggatgcctgagaggggaggggaggagggagagtgaggcaggggagaacccaaacccgagaacttttctctggggtggggcttgggattgagagcctcttgcggtcgcactagtg
>cdc42bpg_46:51+ness
gcttcgatatccgcatgctaaggctgggatatgggctctgattgacagggaaggatagaaaaggggaggcaagtgagagaggggagaaggcggcgacggagcaaagggagggaagaggaggtgatgtaatcagaagatggatgctaacccgaaaagaggagagaaggacaaaacatgtgatgaggaggatgcctgagaggggaggggaggagggagagtgaggcaggggagaacccaaacccgagaacttttctctggggtggggcttgggattgagagcctcttgcggtcgcactagtg
>cdc42bpg_48:53+ness
gcttcgatatccgcatgctaaggctgggatatgggctctgattgacagggaaggatagaaaagggggggcaagtgagagaggggagaaggcggcgacggagcaaagggagggaagaggaggtgatgtaatcagaagatggatgctaacccgaaaagaggagagaaggacaaaacatgtgatgaggaggatgcctgagaggggaggggaggagggagagtgaggcaggggagaacccaaacccgagaacttttctctggggtggggcttgggattgagagcctcttgcggtcgcactagtg
>cdc42bpg_49:54+ness
gcttcgatatccgcatgctaaggctgggatatgggctctgattgacagggaaggatagaaaagggggagcaagtgagagaggggagaaggcggcgacggagcaaagggagggaagaggaggtgatgtaatcagaagatggatgctaacccgaaaagaggagagaaggacaaaacatgtgatgaggaggatgcctgagaggggaggggaggagggagagtgaggcaggggagaacccaaacccgagaacttttctctggggtggggcttgggattgagagcctcttgcggtcgcactagtg
>cdc42bpg_52:57+ness
gcttcgatatccgcatgctaaggctgggatatgggctctgattgacagggaaggatagaaaagggggagcgagtgagagaggggagaaggcggcgacggagcaaagggagggaagaggaggtgatgtaatcagaagatggatgctaacccgaaaagaggagagaaggacaaaacatgtgatgaggaggatgcctgagaggggaggggaggagggagagtgaggcaggggagaacccaaacccgagaacttttctctggggtggggcttgggattgagagcctcttgcggtcgcactagtg
>cdc42bpg_55:60+ness
gcttcgatatccgcatgctaaggctgggatatgggctctgattgacagggaaggatagaaaagggggagcgagggagagaggggagaaggcggcgacggagcaaagggagggaagaggaggtgatgtaatcagaagatggatgctaacccgaaaagaggagagaaggacaaaacatgtgatgaggaggatgcctgagaggggaggggaggagggagagtgaggcaggggagaacccaaacccgagaacttttctctggggtggggcttgggattgagagcctcttgcggtcgcactagtg
>cdc42bpg_56:61+ness
gcttcgatatccgcatgctaaggctgggatatgggctctgattgacagggaaggatagaaaagggggagcgaggcagagaggggagaaggcggcgacggagcaaagggagggaagaggaggtgatgtaatcagaagatggatgctaacccgaaaagaggagagaaggacaaaacatgtgatgaggaggatgcctgagaggggaggggaggagggagagtgaggcaggggagaacccaaacccgagaacttttctctggggtggggcttgggattgagagcctcttgcggtcgcactagtg
>cdc42bpg_58:63+ness
gcttcgatatccgcatgctaaggctgggatatgggctctgattgacagggaaggatagaaaagggggagcgaggcaaagaggggagaaggcggcgacggagcaaagggagggaagaggaggtgatgtaatcagaagatggatgctaacccgaaaagaggagagaaggacaaaacatgtgatgaggaggatgcctgagaggggaggggaggagggagagtgaggcaggggagaacccaaacccgagaacttttctctggggtggggcttgggattgagagcctcttgcggtcgcactagtg
>cdc42bpg_59:64+ness
gcttcgatatccgcatgctaaggctgggatatgggctctgattgacagggaaggatagaaaagggggagcgaggcaaggaggggagaaggcggcgacggagcaaagggagggaagaggaggtgatgtaatcagaagatggatgctaacccgaaaagaggagagaaggacaaaacatgtgatgaggaggatgcctgagaggggaggggaggagggagagtgaggcaggggagaacccaaacccgagaacttttctctggggtggggcttgggattgagagcctcttgcggtcgcactagtg
>cdc42bpg_60:65+ness
gcttcgatatccgcatgctaaggctgggatatgggctctgattgacagggaaggatagaaaagggggagcgaggcaagtaggggagaaggcggcgacggagcaaagggagggaagaggaggtgatgtaatcagaagatggatgctaacccgaaaagaggagagaaggacaaaacatgtgatgaggaggatgcctgagaggggaggggaggagggagagtgaggcaggggagaacccaaacccgagaacttttctctggggtggggcttgggattgagagcctcttgcggtcgcactagtg
>cdc42bpg_61:66+ness
gcttcgatatccgcatgctaaggctgggatatgggctctgattgacagggaaggatagaaaagggggagcgaggcaagtgggggagaaggcggcgacggagcaaagggagggaagaggaggtgatgtaatcagaagatggatgctaacccgaaaagaggagagaaggacaaaacatgtgatgaggaggatgcctgagaggggaggggaggagggagagtgaggcaggggagaacccaaacccgagaacttttctctggggtggggcttgggattgagagcctcttgcggtcgcactagtg
>cdc42bpg_62:67+ness
gcttcgatatccgcatgctaaggctgggatatgggctctgattgacagggaaggatagaaaagggggagcgaggcaagtgagggagaaggcggcgacggagcaaagggagggaagaggaggtgatgtaatcagaagatggatgctaacccgaaaagaggagagaaggacaaaacatgtgatgaggaggatgcctgagaggggaggggaggagggagagtgaggcaggggagaacccaaacccgagaacttttctctggggtggggcttgggattgagagcctcttgcggtcgcactagtg
>cdc42bpg_64:69+ness
gcttcgatatccgcatgctaaggctgggatatgggctctgattgacagggaaggatagaaaagggggagcgaggcaagtgagagagaaggcggcgacggagcaaagggagggaagaggaggtgatgtaatcagaagatggatgctaacccgaaaagaggagagaaggacaaaacatgtgatgaggaggatgcctgagaggggaggggaggagggagagtgaggcaggggagaacccaaacccgagaacttttctctggggtggggcttgggattgagagcctcttgcggtcgcactagtg
>cdc42bpg_68:73+ness
gcttcgatatccgcatgctaaggctgggatatgggctctgattgacagggaaggatagaaaagggggagcgaggcaagtgagagaggaggcggcgacggagcaaagggagggaagaggaggtgatgtaatcagaagatggatgctaacccgaaaagaggagagaaggacaaaacatgtgatgaggaggatgcctgagaggggaggggaggagggagagtgaggcaggggagaacccaaacccgagaacttttctctggggtggggcttgggattgagagcctcttgcggtcgcactagtg
>cdc42bpg_69:74+ness
gcttcgatatccgcatgctaaggctgggatatgggctctgattgacagggaaggatagaaaagggggagcgaggcaagtgagagagggggcggcgacggagcaaagggagggaagaggaggtgatgtaatcagaagatggatgctaacccgaaaagaggagagaaggacaaaacatgtgatgaggaggatgcctgagaggggaggggaggagggagagtgaggcaggggagaacccaaacccgagaacttttctctggggtggggcttgggattgagagcctcttgcggtcgcactagtg
>cdc42bpg_71:76+ness
gcttcgatatccgcatgctaaggctgggatatgggctctgattgacagggaaggatagaaaagggggagcgaggcaagtgagagaggggacggcgacggagcaaagggagggaagaggaggtgatgtaatcagaagatggatgctaacccgaaaagaggagagaaggacaaaacatgtgatgaggaggatgcctgagaggggaggggaggagggagagtgaggcaggggagaacccaaacccgagaacttttctctggggtggggcttgggattgagagcctcttgcggtcgcactagtg
>cdc42bpg_72:77+ness
gcttcgatatccgcatgctaaggctgggatatgggctctgattgacagggaaggatagaaaagggggagcgaggcaagtgagagaggggagggcgacggagcaaagggagggaagaggaggtgatgtaatcagaagatggatgctaacccgaaaagaggagagaaggacaaaacatgtgatgaggaggatgcctgagaggggaggggaggagggagagtgaggcaggggagaacccaaacccgagaacttttctctggggtggggcttgggattgagagcctcttgcggtcgcactagtg
>cdc42bpg_73:78+ness
gcttcgatatccgcatgctaaggctgggatatgggctctgattgacagggaaggatagaaaagggggagcgaggcaagtgagagaggggagagcgacggagcaaagggagggaagaggaggtgatgtaatcagaagatggatgctaacccgaaaagaggagagaaggacaaaacatgtgatgaggaggatgcctgagaggggaggggaggagggagagtgaggcaggggagaacccaaacccgagaacttttctctggggtggggcttgggattgagagcctcttgcggtcgcactagtg
>cdc42bpg_74:79+ness
gcttcgatatccgcatgctaaggctgggatatgggctctgattgacagggaaggatagaaaagggggagcgaggcaagtgagagaggggagaacgacggagcaaagggagggaagaggaggtgatgtaatcagaagatggatgctaacccgaaaagaggagagaaggacaaaacatgtgatgaggaggatgcctgagaggggaggggaggagggagagtgaggcaggggagaacccaaacccgagaacttttctctggggtggggcttgggattgagagcctcttgcggtcgcactagtg
>cdc42bpg_75:80+ness
gcttcgatatccgcatgctaaggctgggatatgggctctgattgacagggaaggatagaaaagggggagcgaggcaagtgagagaggggagaaggacggagcaaagggagggaagaggaggtgatgtaatcagaagatggatgctaacccgaaaagaggagagaaggacaaaacatgtgatgaggaggatgcctgagaggggaggggaggagggagagtgaggcaggggagaacccaaacccgagaacttttctctggggtggggcttgggattgagagcctcttgcggtcgcactagtg
>cdc42bpg_77:82+ness
gcttcgatatccgcatgctaaggctgggatatgggctctgattgacagggaaggatagaaaagggggagcgaggcaagtgagagaggggagaaggccggagcaaagggagggaagaggaggtgatgtaatcagaagatggatgctaacccgaaaagaggagagaaggacaaaacatgtgatgaggaggatgcctgagaggggaggggaggagggagagtgaggcaggggagaacccaaacccgagaacttttctctggggtggggcttgggattgagagcctcttgcggtcgcactagtg
>cdc42bpg_78:83+ness
gcttcgatatccgcatgctaaggctgggatatgggctctgattgacagggaaggatagaaaagggggagcgaggcaagtgagagaggggagaaggcgggagcaaagggagggaagaggaggtgatgtaatcagaagatggatgctaacccgaaaagaggagagaaggacaaaacatgtgatgaggaggatgcctgagaggggaggggaggagggagagtgaggcaggggagaacccaaacccgagaacttttctctggggtggggcttgggattgagagcctcttgcggtcgcactagtg
>cdc42bpg_80:85+ness
gcttcgatatccgcatgctaaggctgggatatgggctctgattgacagggaaggatagaaaagggggagcgaggcaagtgagagaggggagaaggcggcagcaaagggagggaagaggaggtgatgtaatcagaagatggatgctaacccgaaaagaggagagaaggacaaaacatgtgatgaggaggatgcctgagaggggaggggaggagggagagtgaggcaggggagaacccaaacccgagaacttttctctggggtggggcttgggattgagagcctcttgcggtcgcactagtg
>cdc42bpg_81:86+ness
gcttcgatatccgcatgctaaggctgggatatgggctctgattgacagggaaggatagaaaagggggagcgaggcaagtgagagaggggagaaggcggcggcaaagggagggaagaggaggtgatgtaatcagaagatggatgctaacccgaaaagaggagagaaggacaaaacatgtgatgaggaggatgcctgagaggggaggggaggagggagagtgaggcaggggagaacccaaacccgagaacttttctctggggtggggcttgggattgagagcctcttgcggtcgcactagtg
>cdc42bpg_82:87+ness
gcttcgatatccgcatgctaaggctgggatatgggctctgattgacagggaaggatagaaaagggggagcgaggcaagtgagagaggggagaaggcggcgacaaagggagggaagaggaggtgatgtaatcagaagatggatgctaacccgaaaagaggagagaaggacaaaacatgtgatgaggaggatgcctgagaggggaggggaggagggagagtgaggcaggggagaacccaaacccgagaacttttctctggggtggggcttgggattgagagcctcttgcggtcgcactagtg
>cdc42bpg_84:89+ness
gcttcgatatccgcatgctaaggctgggatatgggctctgattgacagggaaggatagaaaagggggagcgaggcaagtgagagaggggagaaggcggcgacgaagggagggaagaggaggtgatgtaatcagaagatggatgctaacccgaaaagaggagagaaggacaaaacatgtgatgaggaggatgcctgagaggggaggggaggagggagagtgaggcaggggagaacccaaacccgagaacttttctctggggtggggcttgggattgagagcctcttgcggtcgcactagtg
>cdc42bpg_85:90+ness
gcttcgatatccgcatgctaaggctgggatatgggctctgattgacagggaaggatagaaaagggggagcgaggcaagtgagagaggggagaaggcggcgacggagggagggaagaggaggtgatgtaatcagaagatggatgctaacccgaaaagaggagagaaggacaaaacatgtgatgaggaggatgcctgagaggggaggggaggagggagagtgaggcaggggagaacccaaacccgagaacttttctctggggtggggcttgggattgagagcctcttgcggtcgcactagtg
>cdc42bpg_88:93+ness
gcttcgatatccgcatgctaaggctgggatatgggctctgattgacagggaaggatagaaaagggggagcgaggcaagtgagagaggggagaaggcggcgacggagcgagggaagaggaggtgatgtaatcagaagatggatgctaacccgaaaagaggagagaaggacaaaacatgtgatgaggaggatgcctgagaggggaggggaggagggagagtgaggcaggggagaacccaaacccgagaacttttctctggggtggggcttgggattgagagcctcttgcggtcgcactagtg
>cdc42bpg_89:94+ness
gcttcgatatccgcatgctaaggctgggatatgggctctgattgacagggaaggatagaaaagggggagcgaggcaagtgagagaggggagaaggcggcgacggagcaagggaagaggaggtgatgtaatcagaagatggatgctaacccgaaaagaggagagaaggacaaaacatgtgatgaggaggatgcctgagaggggaggggaggagggagagtgaggcaggggagaacccaaacccgagaacttttctctggggtggggcttgggattgagagcctcttgcggtcgcactagtg
>cdc42bpg_91:96+ness
gcttcgatatccgcatgctaaggctgggatatgggctctgattgacagggaaggatagaaaagggggagcgaggcaagtgagagaggggagaaggcggcgacggagcaaaggaagaggaggtgatgtaatcagaagatggatgctaacccgaaaagaggagagaaggacaaaacatgtgatgaggaggatgcctgagaggggaggggaggagggagagtgaggcaggggagaacccaaacccgagaacttttctctggggtggggcttgggattgagagcctcttgcggtcgcactagtg
>cdc42bpg_94:99+ness
gcttcgatatccgcatgctaaggctgggatatgggctctgattgacagggaaggatagaaaagggggagcgaggcaagtgagagaggggagaaggcggcgacggagcaaagggagaggaggtgatgtaatcagaagatggatgctaacccgaaaagaggagagaaggacaaaacatgtgatgaggaggatgcctgagaggggaggggaggagggagagtgaggcaggggagaacccaaacccgagaacttttctctggggtggggcttgggattgagagcctcttgcggtcgcactagtg
>cdc42bpg_97:102+ness
gcttcgatatccgcatgctaaggctgggatatgggctctgattgacagggaaggatagaaaagggggagcgaggcaagtgagagaggggagaaggcggcgacggagcaaagggaggggaggtgatgtaatcagaagatggatgctaacccgaaaagaggagagaaggacaaaacatgtgatgaggaggatgcctgagaggggaggggaggagggagagtgaggcaggggagaacccaaacccgagaacttttctctggggtggggcttgggattgagagcctcttgcggtcgcactagtg
>cdc42bpg_99:104+ness
gcttcgatatccgcatgctaaggctgggatatgggctctgattgacagggaaggatagaaaagggggagcgaggcaagtgagagaggggagaaggcggcgacggagcaaagggagggaaggtgatgtaatcagaagatggatgctaacccgaaaagaggagagaaggacaaaacatgtgatgaggaggatgcctgagaggggaggggaggagggagagtgaggcaggggagaacccaaacccgagaacttttctctggggtggggcttgggattgagagcctcttgcggtcgcactagtg
>cdc42bpg_102:107+ness
gcttcgatatccgcatgctaaggctgggatatgggctctgattgacagggaaggatagaaaagggggagcgaggcaagtgagagaggggagaaggcggcgacggagcaaagggagggaagatgatgtaatcagaagatggatgctaacccgaaaagaggagagaaggacaaaacatgtgatgaggaggatgcctgagaggggaggggaggagggagagtgaggcaggggagaacccaaacccgagaacttttctctggggtggggcttgggattgagagcctcttgcggtcgcactagtg
>cdc42bpg_103:108+ness
gcttcgatatccgcatgctaaggctgggatatgggctctgattgacagggaaggatagaaaagggggagcgaggcaagtgagagaggggagaaggcggcgacggagcaaagggagggaagaggatgtaatcagaagatggatgctaacccgaaaagaggagagaaggacaaaacatgtgatgaggaggatgcctgagaggggaggggaggagggagagtgaggcaggggagaacccaaacccgagaacttttctctggggtggggcttgggattgagagcctcttgcggtcgcactagtg
>cdc42bpg_106:111+ness
gcttcgatatccgcatgctaaggctgggatatgggctctgattgacagggaaggatagaaaagggggagcgaggcaagtgagagaggggagaaggcggcgacggagcaaagggagggaagaggaggtaatcagaagatggatgctaacccgaaaagaggagagaaggacaaaacatgtgatgaggaggatgcctgagaggggaggggaggagggagagtgaggcaggggagaacccaaacccgagaacttttctctggggtggggcttgggattgagagcctcttgcggtcgcactagtg
>cdc42bpg_109:114+ness
gcttcgatatccgcatgctaaggctgggatatgggctctgattgacagggaaggatagaaaagggggagcgaggcaagtgagagaggggagaaggcggcgacggagcaaagggagggaagaggaggtgatcagaagatggatgctaacccgaaaagaggagagaaggacaaaacatgtgatgaggaggatgcctgagaggggaggggaggagggagagtgaggcaggggagaacccaaacccgagaacttttctctggggtggggcttgggattgagagcctcttgcggtcgcactagtg
>cdc42bpg_112:117+ness
gcttcgatatccgcatgctaaggctgggatatgggctctgattgacagggaaggatagaaaagggggagcgaggcaagtgagagaggggagaaggcggcgacggagcaaagggagggaagaggaggtgatgagaagatggatgctaacccgaaaagaggagagaaggacaaaacatgtgatgaggaggatgcctgagaggggaggggaggagggagagtgaggcaggggagaacccaaacccgagaacttttctctggggtggggcttgggattgagagcctcttgcggtcgcactagtg
>cdc42bpg_113:118+ness
gcttcgatatccgcatgctaaggctgggatatgggctctgattgacagggaaggatagaaaagggggagcgaggcaagtgagagaggggagaaggcggcgacggagcaaagggagggaagaggaggtgatgtgaagatggatgctaacccgaaaagaggagagaaggacaaaacatgtgatgaggaggatgcctgagaggggaggggaggagggagagtgaggcaggggagaacccaaacccgagaacttttctctggggtggggcttgggattgagagcctcttgcggtcgcactagtg
>cdc42bpg_114:119+ness
gcttcgatatccgcatgctaaggctgggatatgggctctgattgacagggaaggatagaaaagggggagcgaggcaagtgagagaggggagaaggcggcgacggagcaaagggagggaagaggaggtgatgtaaagatggatgctaacccgaaaagaggagagaaggacaaaacatgtgatgaggaggatgcctgagaggggaggggaggagggagagtgaggcaggggagaacccaaacccgagaacttttctctggggtggggcttgggattgagagcctcttgcggtcgcactagtg
>cdc42bpg_116:121+ness
gcttcgatatccgcatgctaaggctgggatatgggctctgattgacagggaaggatagaaaagggggagcgaggcaagtgagagaggggagaaggcggcgacggagcaaagggagggaagaggaggtgatgtaatgatggatgctaacccgaaaagaggagagaaggacaaaacatgtgatgaggaggatgcctgagaggggaggggaggagggagagtgaggcaggggagaacccaaacccgagaacttttctctggggtggggcttgggattgagagcctcttgcggtcgcactagtg
>cdc42bpg_117:122+ness
gcttcgatatccgcatgctaaggctgggatatgggctctgattgacagggaaggatagaaaagggggagcgaggcaagtgagagaggggagaaggcggcgacggagcaaagggagggaagaggaggtgatgtaatcatggatgctaacccgaaaagaggagagaaggacaaaacatgtgatgaggaggatgcctgagaggggaggggaggagggagagtgaggcaggggagaacccaaacccgagaacttttctctggggtggggcttgggattgagagcctcttgcggtcgcactagtg
>cdc42bpg_119:124+ness
gcttcgatatccgcatgctaaggctgggatatgggctctgattgacagggaaggatagaaaagggggagcgaggcaagtgagagaggggagaaggcggcgacggagcaaagggagggaagaggaggtgatgtaatcagggatgctaacccgaaaagaggagagaaggacaaaacatgtgatgaggaggatgcctgagaggggaggggaggagggagagtgaggcaggggagaacccaaacccgagaacttttctctggggtggggcttgggattgagagcctcttgcggtcgcactagtg
>cdc42bpg_120:125+ness
gcttcgatatccgcatgctaaggctgggatatgggctctgattgacagggaaggatagaaaagggggagcgaggcaagtgagagaggggagaaggcggcgacggagcaaagggagggaagaggaggtgatgtaatcagagatgctaacccgaaaagaggagagaaggacaaaacatgtgatgaggaggatgcctgagaggggaggggaggagggagagtgaggcaggggagaacccaaacccgagaacttttctctggggtggggcttgggattgagagcctcttgcggtcgcactagtg
>cdc42bpg_121:126+ness
gcttcgatatccgcatgctaaggctgggatatgggctctgattgacagggaaggatagaaaagggggagcgaggcaagtgagagaggggagaaggcggcgacggagcaaagggagggaagaggaggtgatgtaatcagaaatgctaacccgaaaagaggagagaaggacaaaacatgtgatgaggaggatgcctgagaggggaggggaggagggagagtgaggcaggggagaacccaaacccgagaacttttctctggggtggggcttgggattgagagcctcttgcggtcgcactagtg
>cdc42bpg_122:127+ness
gcttcgatatccgcatgctaaggctgggatatgggctctgattgacagggaaggatagaaaagggggagcgaggcaagtgagagaggggagaaggcggcgacggagcaaagggagggaagaggaggtgatgtaatcagaagtgctaacccgaaaagaggagagaaggacaaaacatgtgatgaggaggatgcctgagaggggaggggaggagggagagtgaggcaggggagaacccaaacccgagaacttttctctggggtggggcttgggattgagagcctcttgcggtcgcactagtg
>cdc42bpg_123:128+ness
gcttcgatatccgcatgctaaggctgggatatgggctctgattgacagggaaggatagaaaagggggagcgaggcaagtgagagaggggagaaggcggcgacggagcaaagggagggaagaggaggtgatgtaatcagaagagctaacccgaaaagaggagagaaggacaaaacatgtgatgaggaggatgcctgagaggggaggggaggagggagagtgaggcaggggagaacccaaacccgagaacttttctctggggtggggcttgggattgagagcctcttgcggtcgcactagtg
>cdc42bpg_124:129+ness
gcttcgatatccgcatgctaaggctgggatatgggctctgattgacagggaaggatagaaaagggggagcgaggcaagtgagagaggggagaaggcggcgacggagcaaagggagggaagaggaggtgatgtaatcagaagatctaacccgaaaagaggagagaaggacaaaacatgtgatgaggaggatgcctgagaggggaggggaggagggagagtgaggcaggggagaacccaaacccgagaacttttctctggggtggggcttgggattgagagcctcttgcggtcgcactagtg
>cdc42bpg_125:130+ness
gcttcgatatccgcatgctaaggctgggatatgggctctgattgacagggaaggatagaaaagggggagcgaggcaagtgagagaggggagaaggcggcgacggagcaaagggagggaagaggaggtgatgtaatcagaagatgtaacccgaaaagaggagagaaggacaaaacatgtgatgaggaggatgcctgagaggggaggggaggagggagagtgaggcaggggagaacccaaacccgagaacttttctctggggtggggcttgggattgagagcctcttgcggtcgcactagtg
>cdc42bpg_126:131+ness
gcttcgatatccgcatgctaaggctgggatatgggctctgattgacagggaaggatagaaaagggggagcgaggcaagtgagagaggggagaaggcggcgacggagcaaagggagggaagaggaggtgatgtaatcagaagatggaacccgaaaagaggagagaaggacaaaacatgtgatgaggaggatgcctgagaggggaggggaggagggagagtgaggcaggggagaacccaaacccgagaacttttctctggggtggggcttgggattgagagcctcttgcggtcgcactagtg
>cdc42bpg_128:133+ness
gcttcgatatccgcatgctaaggctgggatatgggctctgattgacagggaaggatagaaaagggggagcgaggcaagtgagagaggggagaaggcggcgacggagcaaagggagggaagaggaggtgatgtaatcagaagatggatcccgaaaagaggagagaaggacaaaacatgtgatgaggaggatgcctgagaggggaggggaggagggagagtgaggcaggggagaacccaaacccgagaacttttctctggggtggggcttgggattgagagcctcttgcggtcgcactagtg
>cdc42bpg_129:134+ness
gcttcgatatccgcatgctaaggctgggatatgggctctgattgacagggaaggatagaaaagggggagcgaggcaagtgagagaggggagaaggcggcgacggagcaaagggagggaagaggaggtgatgtaatcagaagatggatgccgaaaagaggagagaaggacaaaacatgtgatgaggaggatgcctgagaggggaggggaggagggagagtgaggcaggggagaacccaaacccgagaacttttctctggggtggggcttgggattgagagcctcttgcggtcgcactagtg
>cdc42bpg_131:136+ness
gcttcgatatccgcatgctaaggctgggatatgggctctgattgacagggaaggatagaaaagggggagcgaggcaagtgagagaggggagaaggcggcgacggagcaaagggagggaagaggaggtgatgtaatcagaagatggatgctgaaaagaggagagaaggacaaaacatgtgatgaggaggatgcctgagaggggaggggaggagggagagtgaggcaggggagaacccaaacccgagaacttttctctggggtggggcttgggattgagagcctcttgcggtcgcactagtg
>cdc42bpg_132:137+ness
gcttcgatatccgcatgctaaggctgggatatgggctctgattgacagggaaggatagaaaagggggagcgaggcaagtgagagaggggagaaggcggcgacggagcaaagggagggaagaggaggtgatgtaatcagaagatggatgctaaaaagaggagagaaggacaaaacatgtgatgaggaggatgcctgagaggggaggggaggagggagagtgaggcaggggagaacccaaacccgagaacttttctctggggtggggcttgggattgagagcctcttgcggtcgcactagtg
>cdc42bpg_134:139+ness
gcttcgatatccgcatgctaaggctgggatatgggctctgattgacagggaaggatagaaaagggggagcgaggcaagtgagagaggggagaaggcggcgacggagcaaagggagggaagaggaggtgatgtaatcagaagatggatgctaacaagaggagagaaggacaaaacatgtgatgaggaggatgcctgagaggggaggggaggagggagagtgaggcaggggagaacccaaacccgagaacttttctctggggtggggcttgggattgagagcctcttgcggtcgcactagtg
>cdc42bpg_135:140+ness
gcttcgatatccgcatgctaaggctgggatatgggctctgattgacagggaaggatagaaaagggggagcgaggcaagtgagagaggggagaaggcggcgacggagcaaagggagggaagaggaggtgatgtaatcagaagatggatgctaaccagaggagagaaggacaaaacatgtgatgaggaggatgcctgagaggggaggggaggagggagagtgaggcaggggagaacccaaacccgagaacttttctctggggtggggcttgggattgagagcctcttgcggtcgcactagtg
>cdc42bpg_136:141+ness
gcttcgatatccgcatgctaaggctgggatatgggctctgattgacagggaaggatagaaaagggggagcgaggcaagtgagagaggggagaaggcggcgacggagcaaagggagggaagaggaggtgatgtaatcagaagatggatgctaacccgaggagagaaggacaaaacatgtgatgaggaggatgcctgagaggggaggggaggagggagagtgaggcaggggagaacccaaacccgagaacttttctctggggtggggcttgggattgagagcctcttgcggtcgcactagtg
>cdc42bpg_139:144+ness
gcttcgatatccgcatgctaaggctgggatatgggctctgattgacagggaaggatagaaaagggggagcgaggcaagtgagagaggggagaaggcggcgacggagcaaagggagggaagaggaggtgatgtaatcagaagatggatgctaacccgaagagagaaggacaaaacatgtgatgaggaggatgcctgagaggggaggggaggagggagagtgaggcaggggagaacccaaacccgagaacttttctctggggtggggcttgggattgagagcctcttgcggtcgcactagtg
>cdc42bpg_140:145+ness
gcttcgatatccgcatgctaaggctgggatatgggctctgattgacagggaaggatagaaaagggggagcgaggcaagtgagagaggggagaaggcggcgacggagcaaagggagggaagaggaggtgatgtaatcagaagatggatgctaacccgaaaagagaaggacaaaacatgtgatgaggaggatgcctgagaggggaggggaggagggagagtgaggcaggggagaacccaaacccgagaacttttctctggggtggggcttgggattgagagcctcttgcggtcgcactagtg
>cdc42bpg_145:150+ness
gcttcgatatccgcatgctaaggctgggatatgggctctgattgacagggaaggatagaaaagggggagcgaggcaagtgagagaggggagaaggcggcgacggagcaaagggagggaagaggaggtgatgtaatcagaagatggatgctaacccgaaaagaggaggacaaaacatgtgatgaggaggatgcctgagaggggaggggaggagggagagtgaggcaggggagaacccaaacccgagaacttttctctggggtggggcttgggattgagagcctcttgcggtcgcactagtg
>cdc42bpg_148:153+ness
gcttcgatatccgcatgctaaggctgggatatgggctctgattgacagggaaggatagaaaagggggagcgaggcaagtgagagaggggagaaggcggcgacggagcaaagggagggaagaggaggtgatgtaatcagaagatggatgctaacccgaaaagaggagaacaaaacatgtgatgaggaggatgcctgagaggggaggggaggagggagagtgaggcaggggagaacccaaacccgagaacttttctctggggtggggcttgggattgagagcctcttgcggtcgcactagtg
>cdc42bpg_149:154+ness
gcttcgatatccgcatgctaaggctgggatatgggctctgattgacagggaaggatagaaaagggggagcgaggcaagtgagagaggggagaaggcggcgacggagcaaagggagggaagaggaggtgatgtaatcagaagatggatgctaacccgaaaagaggagagcaaaacatgtgatgaggaggatgcctgagaggggaggggaggagggagagtgaggcaggggagaacccaaacccgagaacttttctctggggtggggcttgggattgagagcctcttgcggtcgcactagtg
>cdc42bpg_150:155+ness
gcttcgatatccgcatgctaaggctgggatatgggctctgattgacagggaaggatagaaaagggggagcgaggcaagtgagagaggggagaaggcggcgacggagcaaagggagggaagaggaggtgatgtaatcagaagatggatgctaacccgaaaagaggagagaaaaacatgtgatgaggaggatgcctgagaggggaggggaggagggagagtgaggcaggggagaacccaaacccgagaacttttctctggggtggggcttgggattgagagcctcttgcggtcgcactagtg
>cdc42bpg_152:157+ness
gcttcgatatccgcatgctaaggctgggatatgggctctgattgacagggaaggatagaaaagggggagcgaggcaagtgagagaggggagaaggcggcgacggagcaaagggagggaagaggaggtgatgtaatcagaagatggatgctaacccgaaaagaggagagaagaacatgtgatgaggaggatgcctgagaggggaggggaggagggagagtgaggcaggggagaacccaaacccgagaacttttctctggggtggggcttgggattgagagcctcttgcggtcgcactagtg
>cdc42bpg_153:158+ness
gcttcgatatccgcatgctaaggctgggatatgggctctgattgacagggaaggatagaaaagggggagcgaggcaagtgagagaggggagaaggcggcgacggagcaaagggagggaagaggaggtgatgtaatcagaagatggatgctaacccgaaaagaggagagaaggacatgtgatgaggaggatgcctgagaggggaggggaggagggagagtgaggcaggggagaacccaaacccgagaacttttctctggggtggggcttgggattgagagcctcttgcggtcgcactagtg
>cdc42bpg_157:162+ness
gcttcgatatccgcatgctaaggctgggatatgggctctgattgacagggaaggatagaaaagggggagcgaggcaagtgagagaggggagaaggcggcgacggagcaaagggagggaagaggaggtgatgtaatcagaagatggatgctaacccgaaaagaggagagaaggacaagtgatgaggaggatgcctgagaggggaggggaggagggagagtgaggcaggggagaacccaaacccgagaacttttctctggggtggggcttgggattgagagcctcttgcggtcgcactagtg
>cdc42bpg_158:163+ness
gcttcgatatccgcatgctaaggctgggatatgggctctgattgacagggaaggatagaaaagggggagcgaggcaagtgagagaggggagaaggcggcgacggagcaaagggagggaagaggaggtgatgtaatcagaagatggatgctaacccgaaaagaggagagaaggacaaatgatgaggaggatgcctgagaggggaggggaggagggagagtgaggcaggggagaacccaaacccgagaacttttctctggggtggggcttgggattgagagcctcttgcggtcgcactagtg
>cdc42bpg_159:164+ness
gcttcgatatccgcatgctaaggctgggatatgggctctgattgacagggaaggatagaaaagggggagcgaggcaagtgagagaggggagaaggcggcgacggagcaaagggagggaagaggaggtgatgtaatcagaagatggatgctaacccgaaaagaggagagaaggacaaaagatgaggaggatgcctgagaggggaggggaggagggagagtgaggcaggggagaacccaaacccgagaacttttctctggggtggggcttgggattgagagcctcttgcggtcgcactagtg
>cdc42bpg_160:165+ness
gcttcgatatccgcatgctaaggctgggatatgggctctgattgacagggaaggatagaaaagggggagcgaggcaagtgagagaggggagaaggcggcgacggagcaaagggagggaagaggaggtgatgtaatcagaagatggatgctaacccgaaaagaggagagaaggacaaaacatgaggaggatgcctgagaggggaggggaggagggagagtgaggcaggggagaacccaaacccgagaacttttctctggggtggggcttgggattgagagcctcttgcggtcgcactagtg
>cdc42bpg_164:169+ness
gcttcgatatccgcatgctaaggctgggatatgggctctgattgacagggaaggatagaaaagggggagcgaggcaagtgagagaggggagaaggcggcgacggagcaaagggagggaagaggaggtgatgtaatcagaagatggatgctaacccgaaaagaggagagaaggacaaaacatgtggaggatgcctgagaggggaggggaggagggagagtgaggcaggggagaacccaaacccgagaacttttctctggggtggggcttgggattgagagcctcttgcggtcgcactagtg
>cdc42bpg_166:171+ness
gcttcgatatccgcatgctaaggctgggatatgggctctgattgacagggaaggatagaaaagggggagcgaggcaagtgagagaggggagaaggcggcgacggagcaaagggagggaagaggaggtgatgtaatcagaagatggatgctaacccgaaaagaggagagaaggacaaaacatgtgaaggatgcctgagaggggaggggaggagggagagtgaggcaggggagaacccaaacccgagaacttttctctggggtggggcttgggattgagagcctcttgcggtcgcactagtg
>cdc42bpg_167:172+ness
gcttcgatatccgcatgctaaggctgggatatgggctctgattgacagggaaggatagaaaagggggagcgaggcaagtgagagaggggagaaggcggcgacggagcaaagggagggaagaggaggtgatgtaatcagaagatggatgctaacccgaaaagaggagagaaggacaaaacatgtgatggatgcctgagaggggaggggaggagggagagtgaggcaggggagaacccaaacccgagaacttttctctggggtggggcttgggattgagagcctcttgcggtcgcactagtg
>cdc42bpg_169:174+ness
gcttcgatatccgcatgctaaggctgggatatgggctctgattgacagggaaggatagaaaagggggagcgaggcaagtgagagaggggagaaggcggcgacggagcaaagggagggaagaggaggtgatgtaatcagaagatggatgctaacccgaaaagaggagagaaggacaaaacatgtgatgaatgcctgagaggggaggggaggagggagagtgaggcaggggagaacccaaacccgagaacttttctctggggtggggcttgggattgagagcctcttgcggtcgcactagtg
>cdc42bpg_170:175+ness
gcttcgatatccgcatgctaaggctgggatatgggctctgattgacagggaaggatagaaaagggggagcgaggcaagtgagagaggggagaaggcggcgacggagcaaagggagggaagaggaggtgatgtaatcagaagatggatgctaacccgaaaagaggagagaaggacaaaacatgtgatgagtgcctgagaggggaggggaggagggagagtgaggcaggggagaacccaaacccgagaacttttctctggggtggggcttgggattgagagcctcttgcggtcgcactagtg
>cdc42bpg_171:176+ness
gcttcgatatccgcatgctaaggctgggatatgggctctgattgacagggaaggatagaaaagggggagcgaggcaagtgagagaggggagaaggcggcgacggagcaaagggagggaagaggaggtgatgtaatcagaagatggatgctaacccgaaaagaggagagaaggacaaaacatgtgatgagggcctgagaggggaggggaggagggagagtgaggcaggggagaacccaaacccgagaacttttctctggggtggggcttgggattgagagcctcttgcggtcgcactagtg
>cdc42bpg_172:177+ness
gcttcgatatccgcatgctaaggctgggatatgggctctgattgacagggaaggatagaaaagggggagcgaggcaagtgagagaggggagaaggcggcgacggagcaaagggagggaagaggaggtgatgtaatcagaagatggatgctaacccgaaaagaggagagaaggacaaaacatgtgatgaggacctgagaggggaggggaggagggagagtgaggcaggggagaacccaaacccgagaacttttctctggggtggggcttgggattgagagcctcttgcggtcgcactagtg
>cdc42bpg_173:178+ness
gcttcgatatccgcatgctaaggctgggatatgggctctgattgacagggaaggatagaaaagggggagcgaggcaagtgagagaggggagaaggcggcgacggagcaaagggagggaagaggaggtgatgtaatcagaagatggatgctaacccgaaaagaggagagaaggacaaaacatgtgatgaggagctgagaggggaggggaggagggagagtgaggcaggggagaacccaaacccgagaacttttctctggggtggggcttgggattgagagcctcttgcggtcgcactagtg
>cdc42bpg_174:179+ness
gcttcgatatccgcatgctaaggctgggatatgggctctgattgacagggaaggatagaaaagggggagcgaggcaagtgagagaggggagaaggcggcgacggagcaaagggagggaagaggaggtgatgtaatcagaagatggatgctaacccgaaaagaggagagaaggacaaaacatgtgatgaggaggtgagaggggaggggaggagggagagtgaggcaggggagaacccaaacccgagaacttttctctggggtggggcttgggattgagagcctcttgcggtcgcactagtg
>cdc42bpg_175:180+ness
gcttcgatatccgcatgctaaggctgggatatgggctctgattgacagggaaggatagaaaagggggagcgaggcaagtgagagaggggagaaggcggcgacggagcaaagggagggaagaggaggtgatgtaatcagaagatggatgctaacccgaaaagaggagagaaggacaaaacatgtgatgaggaggagagaggggaggggaggagggagagtgaggcaggggagaacccaaacccgagaacttttctctggggtggggcttgggattgagagcctcttgcggtcgcactagtg
>cdc42bpg_176:181+ness
gcttcgatatccgcatgctaaggctgggatatgggctctgattgacagggaaggatagaaaagggggagcgaggcaagtgagagaggggagaaggcggcgacggagcaaagggagggaagaggaggtgatgtaatcagaagatggatgctaacccgaaaagaggagagaaggacaaaacatgtgatgaggaggatagaggggaggggaggagggagagtgaggcaggggagaacccaaacccgagaacttttctctggggtggggcttgggattgagagcctcttgcggtcgcactagtg
>cdc42bpg_177:182+ness
gcttcgatatccgcatgctaaggctgggatatgggctctgattgacagggaaggatagaaaagggggagcgaggcaagtgagagaggggagaaggcggcgacggagcaaagggagggaagaggaggtgatgtaatcagaagatggatgctaacccgaaaagaggagagaaggacaaaacatgtgatgaggaggatggaggggaggggaggagggagagtgaggcaggggagaacccaaacccgagaacttttctctggggtggggcttgggattgagagcctcttgcggtcgcactagtg
>cdc42bpg_178:183+ness
gcttcgatatccgcatgctaaggctgggatatgggctctgattgacagggaaggatagaaaagggggagcgaggcaagtgagagaggggagaaggcggcgacggagcaaagggagggaagaggaggtgatgtaatcagaagatggatgctaacccgaaaagaggagagaaggacaaaacatgtgatgaggaggatgcaggggaggggaggagggagagtgaggcaggggagaacccaaacccgagaacttttctctggggtggggcttgggattgagagcctcttgcggtcgcactagtg
>cdc42bpg_179:184+ness
gcttcgatatccgcatgctaaggctgggatatgggctctgattgacagggaaggatagaaaagggggagcgaggcaagtgagagaggggagaaggcggcgacggagcaaagggagggaagaggaggtgatgtaatcagaagatggatgctaacccgaaaagaggagagaaggacaaaacatgtgatgaggaggatgccggggaggggaggagggagagtgaggcaggggagaacccaaacccgagaacttttctctggggtggggcttgggattgagagcctcttgcggtcgcactagtg
>cdc42bpg_180:185+ness
gcttcgatatccgcatgctaaggctgggatatgggctctgattgacagggaaggatagaaaagggggagcgaggcaagtgagagaggggagaaggcggcgacggagcaaagggagggaagaggaggtgatgtaatcagaagatggatgctaacccgaaaagaggagagaaggacaaaacatgtgatgaggaggatgcctgggaggggaggagggagagtgaggcaggggagaacccaaacccgagaacttttctctggggtggggcttgggattgagagcctcttgcggtcgcactagtg
>cdc42bpg_182:187+ness
gcttcgatatccgcatgctaaggctgggatatgggctctgattgacagggaaggatagaaaagggggagcgaggcaagtgagagaggggagaaggcggcgacggagcaaagggagggaagaggaggtgatgtaatcagaagatggatgctaacccgaaaagaggagagaaggacaaaacatgtgatgaggaggatgcctgagaggggaggagggagagtgaggcaggggagaacccaaacccgagaacttttctctggggtggggcttgggattgagagcctcttgcggtcgcactagtg
>cdc42bpg_192:197+ness
gcttcgatatccgcatgctaaggctgggatatgggctctgattgacagggaaggatagaaaagggggagcgaggcaagtgagagaggggagaaggcggcgacggagcaaagggagggaagaggaggtgatgtaatcagaagatggatgctaacccgaaaagaggagagaaggacaaaacatgtgatgaggaggatgcctgagaggggaggggggagagtgaggcaggggagaacccaaacccgagaacttttctctggggtggggcttgggattgagagcctcttgcggtcgcactagtg
>cdc42bpg_194:199+ness
gcttcgatatccgcatgctaaggctgggatatgggctctgattgacagggaaggatagaaaagggggagcgaggcaagtgagagaggggagaaggcggcgacggagcaaagggagggaagaggaggtgatgtaatcagaagatggatgctaacccgaaaagaggagagaaggacaaaacatgtgatgaggaggatgcctgagaggggaggggagagagtgaggcaggggagaacccaaacccgagaacttttctctggggtggggcttgggattgagagcctcttgcggtcgcactagtg
>cdc42bpg_196:201+ness
gcttcgatatccgcatgctaaggctgggatatgggctctgattgacagggaaggatagaaaagggggagcgaggcaagtgagagaggggagaaggcggcgacggagcaaagggagggaagaggaggtgatgtaatcagaagatggatgctaacccgaaaagaggagagaaggacaaaacatgtgatgaggaggatgcctgagaggggaggggagggagtgaggcaggggagaacccaaacccgagaacttttctctggggtggggcttgggattgagagcctcttgcggtcgcactagtg
>cdc42bpg_197:202+ness
gcttcgatatccgcatgctaaggctgggatatgggctctgattgacagggaaggatagaaaagggggagcgaggcaagtgagagaggggagaaggcggcgacggagcaaagggagggaagaggaggtgatgtaatcagaagatggatgctaacccgaaaagaggagagaaggacaaaacatgtgatgaggaggatgcctgagaggggaggggaggaagtgaggcaggggagaacccaaacccgagaacttttctctggggtggggcttgggattgagagcctcttgcggtcgcactagtg
>cdc42bpg_198:203+ness
gcttcgatatccgcatgctaaggctgggatatgggctctgattgacagggaaggatagaaaagggggagcgaggcaagtgagagaggggagaaggcggcgacggagcaaagggagggaagaggaggtgatgtaatcagaagatggatgctaacccgaaaagaggagagaaggacaaaacatgtgatgaggaggatgcctgagaggggaggggaggaggtgaggcaggggagaacccaaacccgagaacttttctctggggtggggcttgggattgagagcctcttgcggtcgcactagtg
>cdc42bpg_200:205+ness
gcttcgatatccgcatgctaaggctgggatatgggctctgattgacagggaaggatagaaaagggggagcgaggcaagtgagagaggggagaaggcggcgacggagcaaagggagggaagaggaggtgatgtaatcagaagatggatgctaacccgaaaagaggagagaaggacaaaacatgtgatgaggaggatgcctgagaggggaggggaggaggggaggcaggggagaacccaaacccgagaacttttctctggggtggggcttgggattgagagcctcttgcggtcgcactagtg
>cdc42bpg_201:206+ness
gcttcgatatccgcatgctaaggctgggatatgggctctgattgacagggaaggatagaaaagggggagcgaggcaagtgagagaggggagaaggcggcgacggagcaaagggagggaagaggaggtgatgtaatcagaagatggatgctaacccgaaaagaggagagaaggacaaaacatgtgatgaggaggatgcctgagaggggaggggaggagggaaggcaggggagaacccaaacccgagaacttttctctggggtggggcttgggattgagagcctcttgcggtcgcactagtg
>cdc42bpg_202:207+ness
gcttcgatatccgcatgctaaggctgggatatgggctctgattgacagggaaggatagaaaagggggagcgaggcaagtgagagaggggagaaggcggcgacggagcaaagggagggaagaggaggtgatgtaatcagaagatggatgctaacccgaaaagaggagagaaggacaaaacatgtgatgaggaggatgcctgagaggggaggggaggagggagggcaggggagaacccaaacccgagaacttttctctggggtggggcttgggattgagagcctcttgcggtcgcactagtg
>cdc42bpg_203:208+ness
gcttcgatatccgcatgctaaggctgggatatgggctctgattgacagggaaggatagaaaagggggagcgaggcaagtgagagaggggagaaggcggcgacggagcaaagggagggaagaggaggtgatgtaatcagaagatggatgctaacccgaaaagaggagagaaggacaaaacatgtgatgaggaggatgcctgagaggggaggggaggagggagagcaggggagaacccaaacccgagaacttttctctggggtggggcttgggattgagagcctcttgcggtcgcactagtg
>cdc42bpg_205:210+ness
gcttcgatatccgcatgctaaggctgggatatgggctctgattgacagggaaggatagaaaagggggagcgaggcaagtgagagaggggagaaggcggcgacggagcaaagggagggaagaggaggtgatgtaatcagaagatggatgctaacccgaaaagaggagagaaggacaaaacatgtgatgaggaggatgcctgagaggggaggggaggagggagagtaggggagaacccaaacccgagaacttttctctggggtggggcttgggattgagagcctcttgcggtcgcactagtg
>cdc42bpg_206:211+ness
gcttcgatatccgcatgctaaggctgggatatgggctctgattgacagggaaggatagaaaagggggagcgaggcaagtgagagaggggagaaggcggcgacggagcaaagggagggaagaggaggtgatgtaatcagaagatggatgctaacccgaaaagaggagagaaggacaaaacatgtgatgaggaggatgcctgagaggggaggggaggagggagagtgggggagaacccaaacccgagaacttttctctggggtggggcttgggattgagagcctcttgcggtcgcactagtg
>cdc42bpg_207:212+ness
gcttcgatatccgcatgctaaggctgggatatgggctctgattgacagggaaggatagaaaagggggagcgaggcaagtgagagaggggagaaggcggcgacggagcaaagggagggaagaggaggtgatgtaatcagaagatggatgctaacccgaaaagaggagagaaggacaaaacatgtgatgaggaggatgcctgagaggggaggggaggagggagagtgagggagaacccaaacccgagaacttttctctggggtggggcttgggattgagagcctcttgcggtcgcactagtg
>cdc42bpg_210:215+ness
gcttcgatatccgcatgctaaggctgggatatgggctctgattgacagggaaggatagaaaagggggagcgaggcaagtgagagaggggagaaggcggcgacggagcaaagggagggaagaggaggtgatgtaatcagaagatggatgctaacccgaaaagaggagagaaggacaaaacatgtgatgaggaggatgcctgagaggggaggggaggagggagagtgaggcagaacccaaacccgagaacttttctctggggtggggcttgggattgagagcctcttgcggtcgcactagtg
>cdc42bpg_213:218+ness
gcttcgatatccgcatgctaaggctgggatatgggctctgattgacagggaaggatagaaaagggggagcgaggcaagtgagagaggggagaaggcggcgacggagcaaagggagggaagaggaggtgatgtaatcagaagatggatgctaacccgaaaagaggagagaaggacaaaacatgtgatgaggaggatgcctgagaggggaggggaggagggagagtgaggcaggacccaaacccgagaacttttctctggggtggggcttgggattgagagcctcttgcggtcgcactagtg
>cdc42bpg_214:219+ness
gcttcgatatccgcatgctaaggctgggatatgggctctgattgacagggaaggatagaaaagggggagcgaggcaagtgagagaggggagaaggcggcgacggagcaaagggagggaagaggaggtgatgtaatcagaagatggatgctaacccgaaaagaggagagaaggacaaaacatgtgatgaggaggatgcctgagaggggaggggaggagggagagtgaggcagggcccaaacccgagaacttttctctggggtggggcttgggattgagagcctcttgcggtcgcactagtg
>cdc42bpg_215:220+ness
gcttcgatatccgcatgctaaggctgggatatgggctctgattgacagggaaggatagaaaagggggagcgaggcaagtgagagaggggagaaggcggcgacggagcaaagggagggaagaggaggtgatgtaatcagaagatggatgctaacccgaaaagaggagagaaggacaaaacatgtgatgaggaggatgcctgagaggggaggggaggagggagagtgaggcaggggccaaacccgagaacttttctctggggtggggcttgggattgagagcctcttgcggtcgcactagtg
>cdc42bpg_216:221+ness
gcttcgatatccgcatgctaaggctgggatatgggctctgattgacagggaaggatagaaaagggggagcgaggcaagtgagagaggggagaaggcggcgacggagcaaagggagggaagaggaggtgatgtaatcagaagatggatgctaacccgaaaagaggagagaaggacaaaacatgtgatgaggaggatgcctgagaggggaggggaggagggagagtgaggcaggggacaaacccgagaacttttctctggggtggggcttgggattgagagcctcttgcggtcgcactagtg
>cdc42bpg_217:222+ness
gcttcgatatccgcatgctaaggctgggatatgggctctgattgacagggaaggatagaaaagggggagcgaggcaagtgagagaggggagaaggcggcgacggagcaaagggagggaagaggaggtgatgtaatcagaagatggatgctaacccgaaaagaggagagaaggacaaaacatgtgatgaggaggatgcctgagaggggaggggaggagggagagtgaggcaggggagaaacccgagaacttttctctggggtggggcttgggattgagagcctcttgcggtcgcactagtg
>cdc42bpg_220:225+ness
gcttcgatatccgcatgctaaggctgggatatgggctctgattgacagggaaggatagaaaagggggagcgaggcaagtgagagaggggagaaggcggcgacggagcaaagggagggaagaggaggtgatgtaatcagaagatggatgctaacccgaaaagaggagagaaggacaaaacatgtgatgaggaggatgcctgagaggggaggggaggagggagagtgaggcaggggagaaccccgagaacttttctctggggtggggcttgggattgagagcctcttgcggtcgcactagtg
>cdc42bpg_223:228+ness
gcttcgatatccgcatgctaaggctgggatatgggctctgattgacagggaaggatagaaaagggggagcgaggcaagtgagagaggggagaaggcggcgacggagcaaagggagggaagaggaggtgatgtaatcagaagatggatgctaacccgaaaagaggagagaaggacaaaacatgtgatgaggaggatgcctgagaggggaggggaggagggagagtgaggcaggggagaacccagagaacttttctctggggtggggcttgggattgagagcctcttgcggtcgcactagtg
>cdc42bpg_224:229+ness
gcttcgatatccgcatgctaaggctgggatatgggctctgattgacagggaaggatagaaaagggggagcgaggcaagtgagagaggggagaaggcggcgacggagcaaagggagggaagaggaggtgatgtaatcagaagatggatgctaacccgaaaagaggagagaaggacaaaacatgtgatgaggaggatgcctgagaggggaggggaggagggagagtgaggcaggggagaacccaaagaacttttctctggggtggggcttgggattgagagcctcttgcggtcgcactagtg
>cdc42bpg_226:231+ness
gcttcgatatccgcatgctaaggctgggatatgggctctgattgacagggaaggatagaaaagggggagcgaggcaagtgagagaggggagaaggcggcgacggagcaaagggagggaagaggaggtgatgtaatcagaagatggatgctaacccgaaaagaggagagaaggacaaaacatgtgatgaggaggatgcctgagaggggaggggaggagggagagtgaggcaggggagaacccaaacaacttttctctggggtggggcttgggattgagagcctcttgcggtcgcactagtg
>cdc42bpg_227:232+ness
gcttcgatatccgcatgctaaggctgggatatgggctctgattgacagggaaggatagaaaagggggagcgaggcaagtgagagaggggagaaggcggcgacggagcaaagggagggaagaggaggtgatgtaatcagaagatggatgctaacccgaaaagaggagagaaggacaaaacatgtgatgaggaggatgcctgagaggggaggggaggagggagagtgaggcaggggagaacccaaaccacttttctctggggtggggcttgggattgagagcctcttgcggtcgcactagtg
>cdc42bpg_228:233+ness
gcttcgatatccgcatgctaaggctgggatatgggctctgattgacagggaaggatagaaaagggggagcgaggcaagtgagagaggggagaaggcggcgacggagcaaagggagggaagaggaggtgatgtaatcagaagatggatgctaacccgaaaagaggagagaaggacaaaacatgtgatgaggaggatgcctgagaggggaggggaggagggagagtgaggcaggggagaacccaaaccccttttctctggggtggggcttgggattgagagcctcttgcggtcgcactagtg
>cdc42bpg_229:234+ness
gcttcgatatccgcatgctaaggctgggatatgggctctgattgacagggaaggatagaaaagggggagcgaggcaagtgagagaggggagaaggcggcgacggagcaaagggagggaagaggaggtgatgtaatcagaagatggatgctaacccgaaaagaggagagaaggacaaaacatgtgatgaggaggatgcctgagaggggaggggaggagggagagtgaggcaggggagaacccaaacccgttttctctggggtggggcttgggattgagagcctcttgcggtcgcactagtg
>cdc42bpg_230:235+ness
gcttcgatatccgcatgctaaggctgggatatgggctctgattgacagggaaggatagaaaagggggagcgaggcaagtgagagaggggagaaggcggcgacggagcaaagggagggaagaggaggtgatgtaatcagaagatggatgctaacccgaaaagaggagagaaggacaaaacatgtgatgaggaggatgcctgagaggggaggggaggagggagagtgaggcaggggagaacccaaacccgatttctctggggtggggcttgggattgagagcctcttgcggtcgcactagtg
>cdc42bpg_231:236+ness
gcttcgatatccgcatgctaaggctgggatatgggctctgattgacagggaaggatagaaaagggggagcgaggcaagtgagagaggggagaaggcggcgacggagcaaagggagggaagaggaggtgatgtaatcagaagatggatgctaacccgaaaagaggagagaaggacaaaacatgtgatgaggaggatgcctgagaggggaggggaggagggagagtgaggcaggggagaacccaaacccgagttctctggggtggggcttgggattgagagcctcttgcggtcgcactagtg
>cdc42bpg_232:237+ness
gcttcgatatccgcatgctaaggctgggatatgggctctgattgacagggaaggatagaaaagggggagcgaggcaagtgagagaggggagaaggcggcgacggagcaaagggagggaagaggaggtgatgtaatcagaagatggatgctaacccgaaaagaggagagaaggacaaaacatgtgatgaggaggatgcctgagaggggaggggaggagggagagtgaggcaggggagaacccaaacccgagatctctggggtggggcttgggattgagagcctcttgcggtcgcactagtg
>cdc42bpg_233:238+ness
gcttcgatatccgcatgctaaggctgggatatgggctctgattgacagggaaggatagaaaagggggagcgaggcaagtgagagaggggagaaggcggcgacggagcaaagggagggaagaggaggtgatgtaatcagaagatggatgctaacccgaaaagaggagagaaggacaaaacatgtgatgaggaggatgcctgagaggggaggggaggagggagagtgaggcaggggagaacccaaacccgagaactctggggtggggcttgggattgagagcctcttgcggtcgcactagtg
>cdc42bpg_236:241+ness
gcttcgatatccgcatgctaaggctgggatatgggctctgattgacagggaaggatagaaaagggggagcgaggcaagtgagagaggggagaaggcggcgacggagcaaagggagggaagaggaggtgatgtaatcagaagatggatgctaacccgaaaagaggagagaaggacaaaacatgtgatgaggaggatgcctgagaggggaggggaggagggagagtgaggcaggggagaacccaaacccgagaactttggggtggggcttgggattgagagcctcttgcggtcgcactagtg
>cdc42bpg_238:243+ness
gcttcgatatccgcatgctaaggctgggatatgggctctgattgacagggaaggatagaaaagggggagcgaggcaagtgagagaggggagaaggcggcgacggagcaaagggagggaagaggaggtgatgtaatcagaagatggatgctaacccgaaaagaggagagaaggacaaaacatgtgatgaggaggatgcctgagaggggaggggaggagggagagtgaggcaggggagaacccaaacccgagaacttttgggtggggcttgggattgagagcctcttgcggtcgcactagtg
>cdc42bpg_239:244+ness
gcttcgatatccgcatgctaaggctgggatatgggctctgattgacagggaaggatagaaaagggggagcgaggcaagtgagagaggggagaaggcggcgacggagcaaagggagggaagaggaggtgatgtaatcagaagatggatgctaacccgaaaagaggagagaaggacaaaacatgtgatgaggaggatgcctgagaggggaggggaggagggagagtgaggcaggggagaacccaaacccgagaacttttcggtggggcttgggattgagagcctcttgcggtcgcactagtg
>cdc42bpg_240:245+ness
gcttcgatatccgcatgctaaggctgggatatgggctctgattgacagggaaggatagaaaagggggagcgaggcaagtgagagaggggagaaggcggcgacggagcaaagggagggaagaggaggtgatgtaatcagaagatggatgctaacccgaaaagaggagagaaggacaaaacatgtgatgaggaggatgcctgagaggggaggggaggagggagagtgaggcaggggagaacccaaacccgagaacttttctgtggggcttgggattgagagcctcttgcggtcgcactagtg
>cdc42bpg_241:246+ness
gcttcgatatccgcatgctaaggctgggatatgggctctgattgacagggaaggatagaaaagggggagcgaggcaagtgagagaggggagaaggcggcgacggagcaaagggagggaagaggaggtgatgtaatcagaagatggatgctaacccgaaaagaggagagaaggacaaaacatgtgatgaggaggatgcctgagaggggaggggaggagggagagtgaggcaggggagaacccaaacccgagaacttttctctggggcttgggattgagagcctcttgcggtcgcactagtg
>cdc42bpg_247:252+ness
gcttcgatatccgcatgctaaggctgggatatgggctctgattgacagggaaggatagaaaagggggagcgaggcaagtgagagaggggagaaggcggcgacggagcaaagggagggaagaggaggtgatgtaatcagaagatggatgctaacccgaaaagaggagagaaggacaaaacatgtgatgaggaggatgcctgagaggggaggggaggagggagagtgaggcaggggagaacccaaacccgagaacttttctctggggtttgggattgagagcctcttgcggtcgcactagtg
>cdc42bpg_248:253+ness
gcttcgatatccgcatgctaaggctgggatatgggctctgattgacagggaaggatagaaaagggggagcgaggcaagtgagagaggggagaaggcggcgacggagcaaagggagggaagaggaggtgatgtaatcagaagatggatgctaacccgaaaagaggagagaaggacaaaacatgtgatgaggaggatgcctgagaggggaggggaggagggagagtgaggcaggggagaacccaaacccgagaacttttctctggggtgtgggattgagagcctcttgcggtcgcactagtg
>cdc42bpg_249:254+ness
gcttcgatatccgcatgctaaggctgggatatgggctctgattgacagggaaggatagaaaagggggagcgaggcaagtgagagaggggagaaggcggcgacggagcaaagggagggaagaggaggtgatgtaatcagaagatggatgctaacccgaaaagaggagagaaggacaaaacatgtgatgaggaggatgcctgagaggggaggggaggagggagagtgaggcaggggagaacccaaacccgagaacttttctctggggtgggggattgagagcctcttgcggtcgcactagtg
>cdc42bpg_252:257+ness
gcttcgatatccgcatgctaaggctgggatatgggctctgattgacagggaaggatagaaaagggggagcgaggcaagtgagagaggggagaaggcggcgacggagcaaagggagggaagaggaggtgatgtaatcagaagatggatgctaacccgaaaagaggagagaaggacaaaacatgtgatgaggaggatgcctgagaggggaggggaggagggagagtgaggcaggggagaacccaaacccgagaacttttctctggggtggggcattgagagcctcttgcggtcgcactagtg
>cdc42bpg_253:258+ness
gcttcgatatccgcatgctaaggctgggatatgggctctgattgacagggaaggatagaaaagggggagcgaggcaagtgagagaggggagaaggcggcgacggagcaaagggagggaagaggaggtgatgtaatcagaagatggatgctaacccgaaaagaggagagaaggacaaaacatgtgatgaggaggatgcctgagaggggaggggaggagggagagtgaggcaggggagaacccaaacccgagaacttttctctggggtggggctttgagagcctcttgcggtcgcactagtg
>cdc42bpg_255:260+ness
gcttcgatatccgcatgctaaggctgggatatgggctctgattgacagggaaggatagaaaagggggagcgaggcaagtgagagaggggagaaggcggcgacggagcaaagggagggaagaggaggtgatgtaatcagaagatggatgctaacccgaaaagaggagagaaggacaaaacatgtgatgaggaggatgcctgagaggggaggggaggagggagagtgaggcaggggagaacccaaacccgagaacttttctctggggtggggcttggagagcctcttgcggtcgcactagtg
>cdc42bpg_1:11+ness
gcttcgatatccgcatgctaatgggctctgattgacagggaaggatagaaaagggggagcgaggcaagtgagagaggggagaaggcggcgacggagcaaagggagggaagaggaggtgatgtaatcagaagatggatgctaacccgaaaagaggagagaaggacaaaacatgtgatgaggaggatgcctgagaggggaggggaggagggagagtgaggcaggggagaacccaaacccgagaacttttctctggggtggggcttgggattgagagcaggacctcttgcggtcgcactagtg
>cdc42bpg_3:13+ness
gcttcgatatccgcatgctaaggggctctgattgacagggaaggatagaaaagggggagcgaggcaagtgagagaggggagaaggcggcgacggagcaaagggagggaagaggaggtgatgtaatcagaagatggatgctaacccgaaaagaggagagaaggacaaaacatgtgatgaggaggatgcctgagaggggaggggaggagggagagtgaggcaggggagaacccaaacccgagaacttttctctggggtggggcttgggattgagagcaggacctcttgcggtcgcactagtg
>cdc42bpg_5:15+ness
gcttcgatatccgcatgctaaggcgctctgattgacagggaaggatagaaaagggggagcgaggcaagtgagagaggggagaaggcggcgacggagcaaagggagggaagaggaggtgatgtaatcagaagatggatgctaacccgaaaagaggagagaaggacaaaacatgtgatgaggaggatgcctgagaggggaggggaggagggagagtgaggcaggggagaacccaaacccgagaacttttctctggggtggggcttgggattgagagcaggacctcttgcggtcgcactagtg
>cdc42bpg_6:16+ness
gcttcgatatccgcatgctaaggctctctgattgacagggaaggatagaaaagggggagcgaggcaagtgagagaggggagaaggcggcgacggagcaaagggagggaagaggaggtgatgtaatcagaagatggatgctaacccgaaaagaggagagaaggacaaaacatgtgatgaggaggatgcctgagaggggaggggaggagggagagtgaggcaggggagaacccaaacccgagaacttttctctggggtggggcttgggattgagagcaggacctcttgcggtcgcactagtg
>cdc42bpg_7:17+ness
gcttcgatatccgcatgctaaggctgtctgattgacagggaaggatagaaaagggggagcgaggcaagtgagagaggggagaaggcggcgacggagcaaagggagggaagaggaggtgatgtaatcagaagatggatgctaacccgaaaagaggagagaaggacaaaacatgtgatgaggaggatgcctgagaggggaggggaggagggagagtgaggcaggggagaacccaaacccgagaacttttctctggggtggggcttgggattgagagcaggacctcttgcggtcgcactagtg
>cdc42bpg_8:18+ness
gcttcgatatccgcatgctaaggctggctgattgacagggaaggatagaaaagggggagcgaggcaagtgagagaggggagaaggcggcgacggagcaaagggagggaagaggaggtgatgtaatcagaagatggatgctaacccgaaaagaggagagaaggacaaaacatgtgatgaggaggatgcctgagaggggaggggaggagggagagtgaggcaggggagaacccaaacccgagaacttttctctggggtggggcttgggattgagagcaggacctcttgcggtcgcactagtg
>cdc42bpg_9:19+ness
gcttcgatatccgcatgctaaggctgggtgattgacagggaaggatagaaaagggggagcgaggcaagtgagagaggggagaaggcggcgacggagcaaagggagggaagaggaggtgatgtaatcagaagatggatgctaacccgaaaagaggagagaaggacaaaacatgtgatgaggaggatgcctgagaggggaggggaggagggagagtgaggcaggggagaacccaaacccgagaacttttctctggggtggggcttgggattgagagcaggacctcttgcggtcgcactagtg
>cdc42bpg_10:20+ness
gcttcgatatccgcatgctaaggctgggagattgacagggaaggatagaaaagggggagcgaggcaagtgagagaggggagaaggcggcgacggagcaaagggagggaagaggaggtgatgtaatcagaagatggatgctaacccgaaaagaggagagaaggacaaaacatgtgatgaggaggatgcctgagaggggaggggaggagggagagtgaggcaggggagaacccaaacccgagaacttttctctggggtggggcttgggattgagagcaggacctcttgcggtcgcactagtg
>cdc42bpg_11:21+ness
gcttcgatatccgcatgctaaggctgggatattgacagggaaggatagaaaagggggagcgaggcaagtgagagaggggagaaggcggcgacggagcaaagggagggaagaggaggtgatgtaatcagaagatggatgctaacccgaaaagaggagagaaggacaaaacatgtgatgaggaggatgcctgagaggggaggggaggagggagagtgaggcaggggagaacccaaacccgagaacttttctctggggtggggcttgggattgagagcaggacctcttgcggtcgcactagtg
>cdc42bpg_14:24+ness
gcttcgatatccgcatgctaaggctgggatatggacagggaaggatagaaaagggggagcgaggcaagtgagagaggggagaaggcggcgacggagcaaagggagggaagaggaggtgatgtaatcagaagatggatgctaacccgaaaagaggagagaaggacaaaacatgtgatgaggaggatgcctgagaggggaggggaggagggagagtgaggcaggggagaacccaaacccgagaacttttctctggggtggggcttgggattgagagcaggacctcttgcggtcgcactagtg
>cdc42bpg_16:26+ness
gcttcgatatccgcatgctaaggctgggatatgggcagggaaggatagaaaagggggagcgaggcaagtgagagaggggagaaggcggcgacggagcaaagggagggaagaggaggtgatgtaatcagaagatggatgctaacccgaaaagaggagagaaggacaaaacatgtgatgaggaggatgcctgagaggggaggggaggagggagagtgaggcaggggagaacccaaacccgagaacttttctctggggtggggcttgggattgagagcaggacctcttgcggtcgcactagtg
>cdc42bpg_18:28+ness
gcttcgatatccgcatgctaaggctgggatatgggctgggaaggatagaaaagggggagcgaggcaagtgagagaggggagaaggcggcgacggagcaaagggagggaagaggaggtgatgtaatcagaagatggatgctaacccgaaaagaggagagaaggacaaaacatgtgatgaggaggatgcctgagaggggaggggaggagggagagtgaggcaggggagaacccaaacccgagaacttttctctggggtggggcttgggattgagagcaggacctcttgcggtcgcactagtg
>cdc42bpg_19:29+ness
gcttcgatatccgcatgctaaggctgggatatgggctcggaaggatagaaaagggggagcgaggcaagtgagagaggggagaaggcggcgacggagcaaagggagggaagaggaggtgatgtaatcagaagatggatgctaacccgaaaagaggagagaaggacaaaacatgtgatgaggaggatgcctgagaggggaggggaggagggagagtgaggcaggggagaacccaaacccgagaacttttctctggggtggggcttgggattgagagcaggacctcttgcggtcgcactagtg
>cdc42bpg_20:30+ness
gcttcgatatccgcatgctaaggctgggatatgggctctgaaggatagaaaagggggagcgaggcaagtgagagaggggagaaggcggcgacggagcaaagggagggaagaggaggtgatgtaatcagaagatggatgctaacccgaaaagaggagagaaggacaaaacatgtgatgaggaggatgcctgagaggggaggggaggagggagagtgaggcaggggagaacccaaacccgagaacttttctctggggtggggcttgggattgagagcaggacctcttgcggtcgcactagtg
>cdc42bpg_23:33+ness
gcttcgatatccgcatgctaaggctgggatatgggctctgatggatagaaaagggggagcgaggcaagtgagagaggggagaaggcggcgacggagcaaagggagggaagaggaggtgatgtaatcagaagatggatgctaacccgaaaagaggagagaaggacaaaacatgtgatgaggaggatgcctgagaggggaggggaggagggagagtgaggcaggggagaacccaaacccgagaacttttctctggggtggggcttgggattgagagcaggacctcttgcggtcgcactagtg
>cdc42bpg_24:34+ness
gcttcgatatccgcatgctaaggctgggatatgggctctgattgatagaaaagggggagcgaggcaagtgagagaggggagaaggcggcgacggagcaaagggagggaagaggaggtgatgtaatcagaagatggatgctaacccgaaaagaggagagaaggacaaaacatgtgatgaggaggatgcctgagaggggaggggaggagggagagtgaggcaggggagaacccaaacccgagaacttttctctggggtggggcttgggattgagagcaggacctcttgcggtcgcactagtg
>cdc42bpg_27:37+ness
gcttcgatatccgcatgctaaggctgggatatgggctctgattgacagaaaagggggagcgaggcaagtgagagaggggagaaggcggcgacggagcaaagggagggaagaggaggtgatgtaatcagaagatggatgctaacccgaaaagaggagagaaggacaaaacatgtgatgaggaggatgcctgagaggggaggggaggagggagagtgaggcaggggagaacccaaacccgagaacttttctctggggtggggcttgggattgagagcaggacctcttgcggtcgcactagtg
>cdc42bpg_30:40+ness
gcttcgatatccgcatgctaaggctgggatatgggctctgattgacaggaaagggggagcgaggcaagtgagagaggggagaaggcggcgacggagcaaagggagggaagaggaggtgatgtaatcagaagatggatgctaacccgaaaagaggagagaaggacaaaacatgtgatgaggaggatgcctgagaggggaggggaggagggagagtgaggcaggggagaacccaaacccgagaacttttctctggggtggggcttgggattgagagcaggacctcttgcggtcgcactagtg
>cdc42bpg_31:41+ness
gcttcgatatccgcatgctaaggctgggatatgggctctgattgacagggaagggggagcgaggcaagtgagagaggggagaaggcggcgacggagcaaagggagggaagaggaggtgatgtaatcagaagatggatgctaacccgaaaagaggagagaaggacaaaacatgtgatgaggaggatgcctgagaggggaggggaggagggagagtgaggcaggggagaacccaaacccgagaacttttctctggggtggggcttgggattgagagcaggacctcttgcggtcgcactagtg
>cdc42bpg_36:46+ness
gcttcgatatccgcatgctaaggctgggatatgggctctgattgacagggaaggaggagcgaggcaagtgagagaggggagaaggcggcgacggagcaaagggagggaagaggaggtgatgtaatcagaagatggatgctaacccgaaaagaggagagaaggacaaaacatgtgatgaggaggatgcctgagaggggaggggaggagggagagtgaggcaggggagaacccaaacccgagaacttttctctggggtggggcttgggattgagagcaggacctcttgcggtcgcactagtg
>cdc42bpg_37:47+ness
gcttcgatatccgcatgctaaggctgggatatgggctctgattgacagggaaggatgagcgaggcaagtgagagaggggagaaggcggcgacggagcaaagggagggaagaggaggtgatgtaatcagaagatggatgctaacccgaaaagaggagagaaggacaaaacatgtgatgaggaggatgcctgagaggggaggggaggagggagagtgaggcaggggagaacccaaacccgagaacttttctctggggtggggcttgggattgagagcaggacctcttgcggtcgcactagtg
>cdc42bpg_38:48+ness
gcttcgatatccgcatgctaaggctgggatatgggctctgattgacagggaaggataagcgaggcaagtgagagaggggagaaggcggcgacggagcaaagggagggaagaggaggtgatgtaatcagaagatggatgctaacccgaaaagaggagagaaggacaaaacatgtgatgaggaggatgcctgagaggggaggggaggagggagagtgaggcaggggagaacccaaacccgagaacttttctctggggtggggcttgggattgagagcaggacctcttgcggtcgcactagtg
>cdc42bpg_39:49+ness
gcttcgatatccgcatgctaaggctgggatatgggctctgattgacagggaaggataggcgaggcaagtgagagaggggagaaggcggcgacggagcaaagggagggaagaggaggtgatgtaatcagaagatggatgctaacccgaaaagaggagagaaggacaaaacatgtgatgaggaggatgcctgagaggggaggggaggagggagagtgaggcaggggagaacccaaacccgagaacttttctctggggtggggcttgggattgagagcaggacctcttgcggtcgcactagtg
>cdc42bpg_40:50+ness
gcttcgatatccgcatgctaaggctgggatatgggctctgattgacagggaaggatagacgaggcaagtgagagaggggagaaggcggcgacggagcaaagggagggaagaggaggtgatgtaatcagaagatggatgctaacccgaaaagaggagagaaggacaaaacatgtgatgaggaggatgcctgagaggggaggggaggagggagagtgaggcaggggagaacccaaacccgagaacttttctctggggtggggcttgggattgagagcaggacctcttgcggtcgcactagtg
>cdc42bpg_41:51+ness
gcttcgatatccgcatgctaaggctgggatatgggctctgattgacagggaaggatagaagaggcaagtgagagaggggagaaggcggcgacggagcaaagggagggaagaggaggtgatgtaatcagaagatggatgctaacccgaaaagaggagagaaggacaaaacatgtgatgaggaggatgcctgagaggggaggggaggagggagagtgaggcaggggagaacccaaacccgagaacttttctctggggtggggcttgggattgagagcaggacctcttgcggtcgcactagtg
>cdc42bpg_42:52+ness
gcttcgatatccgcatgctaaggctgggatatgggctctgattgacagggaaggatagaaaaggcaagtgagagaggggagaaggcggcgacggagcaaagggagggaagaggaggtgatgtaatcagaagatggatgctaacccgaaaagaggagagaaggacaaaacatgtgatgaggaggatgcctgagaggggaggggaggagggagagtgaggcaggggagaacccaaacccgagaacttttctctggggtggggcttgggattgagagcaggacctcttgcggtcgcactagtg
>cdc42bpg_46:56+ness
gcttcgatatccgcatgctaaggctgggatatgggctctgattgacagggaaggatagaaaagggaagtgagagaggggagaaggcggcgacggagcaaagggagggaagaggaggtgatgtaatcagaagatggatgctaacccgaaaagaggagagaaggacaaaacatgtgatgaggaggatgcctgagaggggaggggaggagggagagtgaggcaggggagaacccaaacccgagaacttttctctggggtggggcttgggattgagagcaggacctcttgcggtcgcactagtg
>cdc42bpg_47:57+ness
gcttcgatatccgcatgctaaggctgggatatgggctctgattgacagggaaggatagaaaaggggagtgagagaggggagaaggcggcgacggagcaaagggagggaagaggaggtgatgtaatcagaagatggatgctaacccgaaaagaggagagaaggacaaaacatgtgatgaggaggatgcctgagaggggaggggaggagggagagtgaggcaggggagaacccaaacccgagaacttttctctggggtggggcttgggattgagagcaggacctcttgcggtcgcactagtg
>cdc42bpg_48:58+ness
gcttcgatatccgcatgctaaggctgggatatgggctctgattgacagggaaggatagaaaaggggggtgagagaggggagaaggcggcgacggagcaaagggagggaagaggaggtgatgtaatcagaagatggatgctaacccgaaaagaggagagaaggacaaaacatgtgatgaggaggatgcctgagaggggaggggaggagggagagtgaggcaggggagaacccaaacccgagaacttttctctggggtggggcttgggattgagagcaggacctcttgcggtcgcactagtg
>cdc42bpg_49:59+ness
gcttcgatatccgcatgctaaggctgggatatgggctctgattgacagggaaggatagaaaagggggatgagagaggggagaaggcggcgacggagcaaagggagggaagaggaggtgatgtaatcagaagatggatgctaacccgaaaagaggagagaaggacaaaacatgtgatgaggaggatgcctgagaggggaggggaggagggagagtgaggcaggggagaacccaaacccgagaacttttctctggggtggggcttgggattgagagcaggacctcttgcggtcgcactagtg
>cdc42bpg_50:60+ness
gcttcgatatccgcatgctaaggctgggatatgggctctgattgacagggaaggatagaaaagggggaggagagaggggagaaggcggcgacggagcaaagggagggaagaggaggtgatgtaatcagaagatggatgctaacccgaaaagaggagagaaggacaaaacatgtgatgaggaggatgcctgagaggggaggggaggagggagagtgaggcaggggagaacccaaacccgagaacttttctctggggtggggcttgggattgagagcaggacctcttgcggtcgcactagtg
>cdc42bpg_51:61+ness
gcttcgatatccgcatgctaaggctgggatatgggctctgattgacagggaaggatagaaaagggggagcagagaggggagaaggcggcgacggagcaaagggagggaagaggaggtgatgtaatcagaagatggatgctaacccgaaaagaggagagaaggacaaaacatgtgatgaggaggatgcctgagaggggaggggaggagggagagtgaggcaggggagaacccaaacccgagaacttttctctggggtggggcttgggattgagagcaggacctcttgcggtcgcactagtg
>cdc42bpg_52:62+ness
gcttcgatatccgcatgctaaggctgggatatgggctctgattgacagggaaggatagaaaagggggagcggagaggggagaaggcggcgacggagcaaagggagggaagaggaggtgatgtaatcagaagatggatgctaacccgaaaagaggagagaaggacaaaacatgtgatgaggaggatgcctgagaggggaggggaggagggagagtgaggcaggggagaacccaaacccgagaacttttctctggggtggggcttgggattgagagcaggacctcttgcggtcgcactagtg
>cdc42bpg_53:63+ness
gcttcgatatccgcatgctaaggctgggatatgggctctgattgacagggaaggatagaaaagggggagcgaagaggggagaaggcggcgacggagcaaagggagggaagaggaggtgatgtaatcagaagatggatgctaacccgaaaagaggagagaaggacaaaacatgtgatgaggaggatgcctgagaggggaggggaggagggagagtgaggcaggggagaacccaaacccgagaacttttctctggggtggggcttgggattgagagcaggacctcttgcggtcgcactagtg
>cdc42bpg_54:64+ness
gcttcgatatccgcatgctaaggctgggatatgggctctgattgacagggaaggatagaaaagggggagcgaggaggggagaaggcggcgacggagcaaagggagggaagaggaggtgatgtaatcagaagatggatgctaacccgaaaagaggagagaaggacaaaacatgtgatgaggaggatgcctgagaggggaggggaggagggagagtgaggcaggggagaacccaaacccgagaacttttctctggggtggggcttgggattgagagcaggacctcttgcggtcgcactagtg
>cdc42bpg_56:66+ness
gcttcgatatccgcatgctaaggctgggatatgggctctgattgacagggaaggatagaaaagggggagcgaggcggggagaaggcggcgacggagcaaagggagggaagaggaggtgatgtaatcagaagatggatgctaacccgaaaagaggagagaaggacaaaacatgtgatgaggaggatgcctgagaggggaggggaggagggagagtgaggcaggggagaacccaaacccgagaacttttctctggggtggggcttgggattgagagcaggacctcttgcggtcgcactagtg
>cdc42bpg_57:67+ness
gcttcgatatccgcatgctaaggctgggatatgggctctgattgacagggaaggatagaaaagggggagcgaggcagggagaaggcggcgacggagcaaagggagggaagaggaggtgatgtaatcagaagatggatgctaacccgaaaagaggagagaaggacaaaacatgtgatgaggaggatgcctgagaggggaggggaggagggagagtgaggcaggggagaacccaaacccgagaacttttctctggggtggggcttgggattgagagcaggacctcttgcggtcgcactagtg
>cdc42bpg_58:68+ness
gcttcgatatccgcatgctaaggctgggatatgggctctgattgacagggaaggatagaaaagggggagcgaggcaaggagaaggcggcgacggagcaaagggagggaagaggaggtgatgtaatcagaagatggatgctaacccgaaaagaggagagaaggacaaaacatgtgatgaggaggatgcctgagaggggaggggaggagggagagtgaggcaggggagaacccaaacccgagaacttttctctggggtggggcttgggattgagagcaggacctcttgcggtcgcactagtg
>cdc42bpg_60:70+ness
gcttcgatatccgcatgctaaggctgggatatgggctctgattgacagggaaggatagaaaagggggagcgaggcaagtagaaggcggcgacggagcaaagggagggaagaggaggtgatgtaatcagaagatggatgctaacccgaaaagaggagagaaggacaaaacatgtgatgaggaggatgcctgagaggggaggggaggagggagagtgaggcaggggagaacccaaacccgagaacttttctctggggtggggcttgggattgagagcaggacctcttgcggtcgcactagtg
>cdc42bpg_61:71+ness
gcttcgatatccgcatgctaaggctgggatatgggctctgattgacagggaaggatagaaaagggggagcgaggcaagtggaaggcggcgacggagcaaagggagggaagaggaggtgatgtaatcagaagatggatgctaacccgaaaagaggagagaaggacaaaacatgtgatgaggaggatgcctgagaggggaggggaggagggagagtgaggcaggggagaacccaaacccgagaacttttctctggggtggggcttgggattgagagcaggacctcttgcggtcgcactagtg
>cdc42bpg_62:72+ness
gcttcgatatccgcatgctaaggctgggatatgggctctgattgacagggaaggatagaaaagggggagcgaggcaagtgaaaggcggcgacggagcaaagggagggaagaggaggtgatgtaatcagaagatggatgctaacccgaaaagaggagagaaggacaaaacatgtgatgaggaggatgcctgagaggggaggggaggagggagagtgaggcaggggagaacccaaacccgagaacttttctctggggtggggcttgggattgagagcaggacctcttgcggtcgcactagtg
>cdc42bpg_63:73+ness
gcttcgatatccgcatgctaaggctgggatatgggctctgattgacagggaaggatagaaaagggggagcgaggcaagtgagaggcggcgacggagcaaagggagggaagaggaggtgatgtaatcagaagatggatgctaacccgaaaagaggagagaaggacaaaacatgtgatgaggaggatgcctgagaggggaggggaggagggagagtgaggcaggggagaacccaaacccgagaacttttctctggggtggggcttgggattgagagcaggacctcttgcggtcgcactagtg
>cdc42bpg_66:76+ness
gcttcgatatccgcatgctaaggctgggatatgggctctgattgacagggaaggatagaaaagggggagcgaggcaagtgagagacggcgacggagcaaagggagggaagaggaggtgatgtaatcagaagatggatgctaacccgaaaagaggagagaaggacaaaacatgtgatgaggaggatgcctgagaggggaggggaggagggagagtgaggcaggggagaacccaaacccgagaacttttctctggggtggggcttgggattgagagcaggacctcttgcggtcgcactagtg
>cdc42bpg_67:77+ness
gcttcgatatccgcatgctaaggctgggatatgggctctgattgacagggaaggatagaaaagggggagcgaggcaagtgagagagggcgacggagcaaagggagggaagaggaggtgatgtaatcagaagatggatgctaacccgaaaagaggagagaaggacaaaacatgtgatgaggaggatgcctgagaggggaggggaggagggagagtgaggcaggggagaacccaaacccgagaacttttctctggggtggggcttgggattgagagcaggacctcttgcggtcgcactagtg
>cdc42bpg_70:80+ness
gcttcgatatccgcatgctaaggctgggatatgggctctgattgacagggaaggatagaaaagggggagcgaggcaagtgagagagggggacggagcaaagggagggaagaggaggtgatgtaatcagaagatggatgctaacccgaaaagaggagagaaggacaaaacatgtgatgaggaggatgcctgagaggggaggggaggagggagagtgaggcaggggagaacccaaacccgagaacttttctctggggtggggcttgggattgagagcaggacctcttgcggtcgcactagtg
>cdc42bpg_71:81+ness
gcttcgatatccgcatgctaaggctgggatatgggctctgattgacagggaaggatagaaaagggggagcgaggcaagtgagagaggggaacggagcaaagggagggaagaggaggtgatgtaatcagaagatggatgctaacccgaaaagaggagagaaggacaaaacatgtgatgaggaggatgcctgagaggggaggggaggagggagagtgaggcaggggagaacccaaacccgagaacttttctctggggtggggcttgggattgagagcaggacctcttgcggtcgcactagtg
>cdc42bpg_72:82+ness
gcttcgatatccgcatgctaaggctgggatatgggctctgattgacagggaaggatagaaaagggggagcgaggcaagtgagagaggggagcggagcaaagggagggaagaggaggtgatgtaatcagaagatggatgctaacccgaaaagaggagagaaggacaaaacatgtgatgaggaggatgcctgagaggggaggggaggagggagagtgaggcaggggagaacccaaacccgagaacttttctctggggtggggcttgggattgagagcaggacctcttgcggtcgcactagtg
>cdc42bpg_73:83+ness
gcttcgatatccgcatgctaaggctgggatatgggctctgattgacagggaaggatagaaaagggggagcgaggcaagtgagagaggggagaggagcaaagggagggaagaggaggtgatgtaatcagaagatggatgctaacccgaaaagaggagagaaggacaaaacatgtgatgaggaggatgcctgagaggggaggggaggagggagagtgaggcaggggagaacccaaacccgagaacttttctctggggtggggcttgggattgagagcaggacctcttgcggtcgcactagtg
>cdc42bpg_74:84+ness
gcttcgatatccgcatgctaaggctgggatatgggctctgattgacagggaaggatagaaaagggggagcgaggcaagtgagagaggggagaagagcaaagggagggaagaggaggtgatgtaatcagaagatggatgctaacccgaaaagaggagagaaggacaaaacatgtgatgaggaggatgcctgagaggggaggggaggagggagagtgaggcaggggagaacccaaacccgagaacttttctctggggtggggcttgggattgagagcaggacctcttgcggtcgcactagtg
>cdc42bpg_76:86+ness
gcttcgatatccgcatgctaaggctgggatatgggctctgattgacagggaaggatagaaaagggggagcgaggcaagtgagagaggggagaagggcaaagggagggaagaggaggtgatgtaatcagaagatggatgctaacccgaaaagaggagagaaggacaaaacatgtgatgaggaggatgcctgagaggggaggggaggagggagagtgaggcaggggagaacccaaacccgagaacttttctctggggtggggcttgggattgagagcaggacctcttgcggtcgcactagtg
>cdc42bpg_77:87+ness
gcttcgatatccgcatgctaaggctgggatatgggctctgattgacagggaaggatagaaaagggggagcgaggcaagtgagagaggggagaaggccaaagggagggaagaggaggtgatgtaatcagaagatggatgctaacccgaaaagaggagagaaggacaaaacatgtgatgaggaggatgcctgagaggggaggggaggagggagagtgaggcaggggagaacccaaacccgagaacttttctctggggtggggcttgggattgagagcaggacctcttgcggtcgcactagtg
>cdc42bpg_78:88+ness
gcttcgatatccgcatgctaaggctgggatatgggctctgattgacagggaaggatagaaaagggggagcgaggcaagtgagagaggggagaaggcgaaagggagggaagaggaggtgatgtaatcagaagatggatgctaacccgaaaagaggagagaaggacaaaacatgtgatgaggaggatgcctgagaggggaggggaggagggagagtgaggcaggggagaacccaaacccgagaacttttctctggggtggggcttgggattgagagcaggacctcttgcggtcgcactagtg
>cdc42bpg_79:89+ness
gcttcgatatccgcatgctaaggctgggatatgggctctgattgacagggaaggatagaaaagggggagcgaggcaagtgagagaggggagaaggcggaagggagggaagaggaggtgatgtaatcagaagatggatgctaacccgaaaagaggagagaaggacaaaacatgtgatgaggaggatgcctgagaggggaggggaggagggagagtgaggcaggggagaacccaaacccgagaacttttctctggggtggggcttgggattgagagcaggacctcttgcggtcgcactagtg
>cdc42bpg_80:90+ness
gcttcgatatccgcatgctaaggctgggatatgggctctgattgacagggaaggatagaaaagggggagcgaggcaagtgagagaggggagaaggcggcagggagggaagaggaggtgatgtaatcagaagatggatgctaacccgaaaagaggagagaaggacaaaacatgtgatgaggaggatgcctgagaggggaggggaggagggagagtgaggcaggggagaacccaaacccgagaacttttctctggggtggggcttgggattgagagcaggacctcttgcggtcgcactagtg
>cdc42bpg_81:91+ness
gcttcgatatccgcatgctaaggctgggatatgggctctgattgacagggaaggatagaaaagggggagcgaggcaagtgagagaggggagaaggcggcggggagggaagaggaggtgatgtaatcagaagatggatgctaacccgaaaagaggagagaaggacaaaacatgtgatgaggaggatgcctgagaggggaggggaggagggagagtgaggcaggggagaacccaaacccgagaacttttctctggggtggggcttgggattgagagcaggacctcttgcggtcgcactagtg
>cdc42bpg_82:92+ness
gcttcgatatccgcatgctaaggctgggatatgggctctgattgacagggaaggatagaaaagggggagcgaggcaagtgagagaggggagaaggcggcgaggagggaagaggaggtgatgtaatcagaagatggatgctaacccgaaaagaggagagaaggacaaaacatgtgatgaggaggatgcctgagaggggaggggaggagggagagtgaggcaggggagaacccaaacccgagaacttttctctggggtggggcttgggattgagagcaggacctcttgcggtcgcactagtg
>cdc42bpg_83:93+ness
gcttcgatatccgcatgctaaggctgggatatgggctctgattgacagggaaggatagaaaagggggagcgaggcaagtgagagaggggagaaggcggcgacgagggaagaggaggtgatgtaatcagaagatggatgctaacccgaaaagaggagagaaggacaaaacatgtgatgaggaggatgcctgagaggggaggggaggagggagagtgaggcaggggagaacccaaacccgagaacttttctctggggtggggcttgggattgagagcaggacctcttgcggtcgcactagtg
>cdc42bpg_85:95+ness
gcttcgatatccgcatgctaaggctgggatatgggctctgattgacagggaaggatagaaaagggggagcgaggcaagtgagagaggggagaaggcggcgacgggggaagaggaggtgatgtaatcagaagatggatgctaacccgaaaagaggagagaaggacaaaacatgtgatgaggaggatgcctgagaggggaggggaggagggagagtgaggcaggggagaacccaaacccgagaacttttctctggggtggggcttgggattgagagcaggacctcttgcggtcgcactagtg
>cdc42bpg_86:96+ness
gcttcgatatccgcatgctaaggctgggatatgggctctgattgacagggaaggatagaaaagggggagcgaggcaagtgagagaggggagaaggcggcgacggaggaagaggaggtgatgtaatcagaagatggatgctaacccgaaaagaggagagaaggacaaaacatgtgatgaggaggatgcctgagaggggaggggaggagggagagtgaggcaggggagaacccaaacccgagaacttttctctggggtggggcttgggattgagagcaggacctcttgcggtcgcactagtg
>cdc42bpg_88:98+ness
gcttcgatatccgcatgctaaggctgggatatgggctctgattgacagggaaggatagaaaagggggagcgaggcaagtgagagaggggagaaggcggcgacggagcaagaggaggtgatgtaatcagaagatggatgctaacccgaaaagaggagagaaggacaaaacatgtgatgaggaggatgcctgagaggggaggggaggagggagagtgaggcaggggagaacccaaacccgagaacttttctctggggtggggcttgggattgagagcaggacctcttgcggtcgcactagtg
>cdc42bpg_91:101+ness
gcttcgatatccgcatgctaaggctgggatatgggctctgattgacagggaaggatagaaaagggggagcgaggcaagtgagagaggggagaaggcggcgacggagcaaaaggaggtgatgtaatcagaagatggatgctaacccgaaaagaggagagaaggacaaaacatgtgatgaggaggatgcctgagaggggaggggaggagggagagtgaggcaggggagaacccaaacccgagaacttttctctggggtggggcttgggattgagagcaggacctcttgcggtcgcactagtg
>cdc42bpg_92:102+ness
gcttcgatatccgcatgctaaggctgggatatgggctctgattgacagggaaggatagaaaagggggagcgaggcaagtgagagaggggagaaggcggcgacggagcaaagggaggtgatgtaatcagaagatggatgctaacccgaaaagaggagagaaggacaaaacatgtgatgaggaggatgcctgagaggggaggggaggagggagagtgaggcaggggagaacccaaacccgagaacttttctctggggtggggcttgggattgagagcaggacctcttgcggtcgcactagtg
>cdc42bpg_98:108+ness
gcttcgatatccgcatgctaaggctgggatatgggctctgattgacagggaaggatagaaaagggggagcgaggcaagtgagagaggggagaaggcggcgacggagcaaagggaggggatgtaatcagaagatggatgctaacccgaaaagaggagagaaggacaaaacatgtgatgaggaggatgcctgagaggggaggggaggagggagagtgaggcaggggagaacccaaacccgagaacttttctctggggtggggcttgggattgagagcaggacctcttgcggtcgcactagtg
>cdc42bpg_99:109+ness
gcttcgatatccgcatgctaaggctgggatatgggctctgattgacagggaaggatagaaaagggggagcgaggcaagtgagagaggggagaaggcggcgacggagcaaagggagggaatgtaatcagaagatggatgctaacccgaaaagaggagagaaggacaaaacatgtgatgaggaggatgcctgagaggggaggggaggagggagagtgaggcaggggagaacccaaacccgagaacttttctctggggtggggcttgggattgagagcaggacctcttgcggtcgcactagtg
>cdc42bpg_101:111+ness
gcttcgatatccgcatgctaaggctgggatatgggctctgattgacagggaaggatagaaaagggggagcgaggcaagtgagagaggggagaaggcggcgacggagcaaagggagggaaggtaatcagaagatggatgctaacccgaaaagaggagagaaggacaaaacatgtgatgaggaggatgcctgagaggggaggggaggagggagagtgaggcaggggagaacccaaacccgagaacttttctctggggtggggcttgggattgagagcaggacctcttgcggtcgcactagtg
>cdc42bpg_102:112+ness
gcttcgatatccgcatgctaaggctgggatatgggctctgattgacagggaaggatagaaaagggggagcgaggcaagtgagagaggggagaaggcggcgacggagcaaagggagggaagataatcagaagatggatgctaacccgaaaagaggagagaaggacaaaacatgtgatgaggaggatgcctgagaggggaggggaggagggagagtgaggcaggggagaacccaaacccgagaacttttctctggggtggggcttgggattgagagcaggacctcttgcggtcgcactagtg
>cdc42bpg_103:113+ness
gcttcgatatccgcatgctaaggctgggatatgggctctgattgacagggaaggatagaaaagggggagcgaggcaagtgagagaggggagaaggcggcgacggagcaaagggagggaagagaatcagaagatggatgctaacccgaaaagaggagagaaggacaaaacatgtgatgaggaggatgcctgagaggggaggggaggagggagagtgaggcaggggagaacccaaacccgagaacttttctctggggtggggcttgggattgagagcaggacctcttgcggtcgcactagtg
>cdc42bpg_104:114+ness
gcttcgatatccgcatgctaaggctgggatatgggctctgattgacagggaaggatagaaaagggggagcgaggcaagtgagagaggggagaaggcggcgacggagcaaagggagggaagaggatcagaagatggatgctaacccgaaaagaggagagaaggacaaaacatgtgatgaggaggatgcctgagaggggaggggaggagggagagtgaggcaggggagaacccaaacccgagaacttttctctggggtggggcttgggattgagagcaggacctcttgcggtcgcactagtg
>cdc42bpg_106:116+ness
gcttcgatatccgcatgctaaggctgggatatgggctctgattgacagggaaggatagaaaagggggagcgaggcaagtgagagaggggagaaggcggcgacggagcaaagggagggaagaggagcagaagatggatgctaacccgaaaagaggagagaaggacaaaacatgtgatgaggaggatgcctgagaggggaggggaggagggagagtgaggcaggggagaacccaaacccgagaacttttctctggggtggggcttgggattgagagcaggacctcttgcggtcgcactagtg
>cdc42bpg_107:117+ness
gcttcgatatccgcatgctaaggctgggatatgggctctgattgacagggaaggatagaaaagggggagcgaggcaagtgagagaggggagaaggcggcgacggagcaaagggagggaagaggaggagaagatggatgctaacccgaaaagaggagagaaggacaaaacatgtgatgaggaggatgcctgagaggggaggggaggagggagagtgaggcaggggagaacccaaacccgagaacttttctctggggtggggcttgggattgagagcaggacctcttgcggtcgcactagtg
>cdc42bpg_108:118+ness
gcttcgatatccgcatgctaaggctgggatatgggctctgattgacagggaaggatagaaaagggggagcgaggcaagtgagagaggggagaaggcggcgacggagcaaagggagggaagaggaggtgaagatggatgctaacccgaaaagaggagagaaggacaaaacatgtgatgaggaggatgcctgagaggggaggggaggagggagagtgaggcaggggagaacccaaacccgagaacttttctctggggtggggcttgggattgagagcaggacctcttgcggtcgcactagtg
>cdc42bpg_111:121+ness
gcttcgatatccgcatgctaaggctgggatatgggctctgattgacagggaaggatagaaaagggggagcgaggcaagtgagagaggggagaaggcggcgacggagcaaagggagggaagaggaggtgatgatggatgctaacccgaaaagaggagagaaggacaaaacatgtgatgaggaggatgcctgagaggggaggggaggagggagagtgaggcaggggagaacccaaacccgagaacttttctctggggtggggcttgggattgagagcaggacctcttgcggtcgcactagtg
>cdc42bpg_113:123+ness
gcttcgatatccgcatgctaaggctgggatatgggctctgattgacagggaaggatagaaaagggggagcgaggcaagtgagagaggggagaaggcggcgacggagcaaagggagggaagaggaggtgatgttggatgctaacccgaaaagaggagagaaggacaaaacatgtgatgaggaggatgcctgagaggggaggggaggagggagagtgaggcaggggagaacccaaacccgagaacttttctctggggtggggcttgggattgagagcaggacctcttgcggtcgcactagtg
>cdc42bpg_114:124+ness
gcttcgatatccgcatgctaaggctgggatatgggctctgattgacagggaaggatagaaaagggggagcgaggcaagtgagagaggggagaaggcggcgacggagcaaagggagggaagaggaggtgatgtaggatgctaacccgaaaagaggagagaaggacaaaacatgtgatgaggaggatgcctgagaggggaggggaggagggagagtgaggcaggggagaacccaaacccgagaacttttctctggggtggggcttgggattgagagcaggacctcttgcggtcgcactagtg
>cdc42bpg_115:125+ness
gcttcgatatccgcatgctaaggctgggatatgggctctgattgacagggaaggatagaaaagggggagcgaggcaagtgagagaggggagaaggcggcgacggagcaaagggagggaagaggaggtgatgtaagatgctaacccgaaaagaggagagaaggacaaaacatgtgatgaggaggatgcctgagaggggaggggaggagggagagtgaggcaggggagaacccaaacccgagaacttttctctggggtggggcttgggattgagagcaggacctcttgcggtcgcactagtg
>cdc42bpg_116:126+ness
gcttcgatatccgcatgctaaggctgggatatgggctctgattgacagggaaggatagaaaagggggagcgaggcaagtgagagaggggagaaggcggcgacggagcaaagggagggaagaggaggtgatgtaatatgctaacccgaaaagaggagagaaggacaaaacatgtgatgaggaggatgcctgagaggggaggggaggagggagagtgaggcaggggagaacccaaacccgagaacttttctctggggtggggcttgggattgagagcaggacctcttgcggtcgcactagtg
>cdc42bpg_117:127+ness
gcttcgatatccgcatgctaaggctgggatatgggctctgattgacagggaaggatagaaaagggggagcgaggcaagtgagagaggggagaaggcggcgacggagcaaagggagggaagaggaggtgatgtaatctgctaacccgaaaagaggagagaaggacaaaacatgtgatgaggaggatgcctgagaggggaggggaggagggagagtgaggcaggggagaacccaaacccgagaacttttctctggggtggggcttgggattgagagcaggacctcttgcggtcgcactagtg
>cdc42bpg_118:128+ness
gcttcgatatccgcatgctaaggctgggatatgggctctgattgacagggaaggatagaaaagggggagcgaggcaagtgagagaggggagaaggcggcgacggagcaaagggagggaagaggaggtgatgtaatcagctaacccgaaaagaggagagaaggacaaaacatgtgatgaggaggatgcctgagaggggaggggaggagggagagtgaggcaggggagaacccaaacccgagaacttttctctggggtggggcttgggattgagagcaggacctcttgcggtcgcactagtg
>cdc42bpg_120:130+ness
gcttcgatatccgcatgctaaggctgggatatgggctctgattgacagggaaggatagaaaagggggagcgaggcaagtgagagaggggagaaggcggcgacggagcaaagggagggaagaggaggtgatgtaatcagataacccgaaaagaggagagaaggacaaaacatgtgatgaggaggatgcctgagaggggaggggaggagggagagtgaggcaggggagaacccaaacccgagaacttttctctggggtggggcttgggattgagagcaggacctcttgcggtcgcactagtg
>cdc42bpg_121:131+ness
gcttcgatatccgcatgctaaggctgggatatgggctctgattgacagggaaggatagaaaagggggagcgaggcaagtgagagaggggagaaggcggcgacggagcaaagggagggaagaggaggtgatgtaatcagaaaacccgaaaagaggagagaaggacaaaacatgtgatgaggaggatgcctgagaggggaggggaggagggagagtgaggcaggggagaacccaaacccgagaacttttctctggggtggggcttgggattgagagcaggacctcttgcggtcgcactagtg
>cdc42bpg_122:132+ness
gcttcgatatccgcatgctaaggctgggatatgggctctgattgacagggaaggatagaaaagggggagcgaggcaagtgagagaggggagaaggcggcgacggagcaaagggagggaagaggaggtgatgtaatcagaagacccgaaaagaggagagaaggacaaaacatgtgatgaggaggatgcctgagaggggaggggaggagggagagtgaggcaggggagaacccaaacccgagaacttttctctggggtggggcttgggattgagagcaggacctcttgcggtcgcactagtg
>cdc42bpg_124:134+ness
gcttcgatatccgcatgctaaggctgggatatgggctctgattgacagggaaggatagaaaagggggagcgaggcaagtgagagaggggagaaggcggcgacggagcaaagggagggaagaggaggtgatgtaatcagaagatccgaaaagaggagagaaggacaaaacatgtgatgaggaggatgcctgagaggggaggggaggagggagagtgaggcaggggagaacccaaacccgagaacttttctctggggtggggcttgggattgagagcaggacctcttgcggtcgcactagtg
>cdc42bpg_125:135+ness
gcttcgatatccgcatgctaaggctgggatatgggctctgattgacagggaaggatagaaaagggggagcgaggcaagtgagagaggggagaaggcggcgacggagcaaagggagggaagaggaggtgatgtaatcagaagatgcgaaaagaggagagaaggacaaaacatgtgatgaggaggatgcctgagaggggaggggaggagggagagtgaggcaggggagaacccaaacccgagaacttttctctggggtggggcttgggattgagagcaggacctcttgcggtcgcactagtg
>cdc42bpg_126:136+ness
gcttcgatatccgcatgctaaggctgggatatgggctctgattgacagggaaggatagaaaagggggagcgaggcaagtgagagaggggagaaggcggcgacggagcaaagggagggaagaggaggtgatgtaatcagaagatgggaaaagaggagagaaggacaaaacatgtgatgaggaggatgcctgagaggggaggggaggagggagagtgaggcaggggagaacccaaacccgagaacttttctctggggtggggcttgggattgagagcaggacctcttgcggtcgcactagtg
>cdc42bpg_127:137+ness
gcttcgatatccgcatgctaaggctgggatatgggctctgattgacagggaaggatagaaaagggggagcgaggcaagtgagagaggggagaaggcggcgacggagcaaagggagggaagaggaggtgatgtaatcagaagatggaaaaagaggagagaaggacaaaacatgtgatgaggaggatgcctgagaggggaggggaggagggagagtgaggcaggggagaacccaaacccgagaacttttctctggggtggggcttgggattgagagcaggacctcttgcggtcgcactagtg
>cdc42bpg_128:138+ness
gcttcgatatccgcatgctaaggctgggatatgggctctgattgacagggaaggatagaaaagggggagcgaggcaagtgagagaggggagaaggcggcgacggagcaaagggagggaagaggaggtgatgtaatcagaagatggataaagaggagagaaggacaaaacatgtgatgaggaggatgcctgagaggggaggggaggagggagagtgaggcaggggagaacccaaacccgagaacttttctctggggtggggcttgggattgagagcaggacctcttgcggtcgcactagtg
>cdc42bpg_129:139+ness
gcttcgatatccgcatgctaaggctgggatatgggctctgattgacagggaaggatagaaaagggggagcgaggcaagtgagagaggggagaaggcggcgacggagcaaagggagggaagaggaggtgatgtaatcagaagatggatgaagaggagagaaggacaaaacatgtgatgaggaggatgcctgagaggggaggggaggagggagagtgaggcaggggagaacccaaacccgagaacttttctctggggtggggcttgggattgagagcaggacctcttgcggtcgcactagtg
>cdc42bpg_130:140+ness
gcttcgatatccgcatgctaaggctgggatatgggctctgattgacagggaaggatagaaaagggggagcgaggcaagtgagagaggggagaaggcggcgacggagcaaagggagggaagaggaggtgatgtaatcagaagatggatgcagaggagagaaggacaaaacatgtgatgaggaggatgcctgagaggggaggggaggagggagagtgaggcaggggagaacccaaacccgagaacttttctctggggtggggcttgggattgagagcaggacctcttgcggtcgcactagtg
>cdc42bpg_131:141+ness
gcttcgatatccgcatgctaaggctgggatatgggctctgattgacagggaaggatagaaaagggggagcgaggcaagtgagagaggggagaaggcggcgacggagcaaagggagggaagaggaggtgatgtaatcagaagatggatgctgaggagagaaggacaaaacatgtgatgaggaggatgcctgagaggggaggggaggagggagagtgaggcaggggagaacccaaacccgagaacttttctctggggtggggcttgggattgagagcaggacctcttgcggtcgcactagtg
>cdc42bpg_132:142+ness
gcttcgatatccgcatgctaaggctgggatatgggctctgattgacagggaaggatagaaaagggggagcgaggcaagtgagagaggggagaaggcggcgacggagcaaagggagggaagaggaggtgatgtaatcagaagatggatgctaaggagagaaggacaaaacatgtgatgaggaggatgcctgagaggggaggggaggagggagagtgaggcaggggagaacccaaacccgagaacttttctctggggtggggcttgggattgagagcaggacctcttgcggtcgcactagtg
>cdc42bpg_134:144+ness
gcttcgatatccgcatgctaaggctgggatatgggctctgattgacagggaaggatagaaaagggggagcgaggcaagtgagagaggggagaaggcggcgacggagcaaagggagggaagaggaggtgatgtaatcagaagatggatgctaacgagagaaggacaaaacatgtgatgaggaggatgcctgagaggggaggggaggagggagagtgaggcaggggagaacccaaacccgagaacttttctctggggtggggcttgggattgagagcaggacctcttgcggtcgcactagtg
>cdc42bpg_135:145+ness
gcttcgatatccgcatgctaaggctgggatatgggctctgattgacagggaaggatagaaaagggggagcgaggcaagtgagagaggggagaaggcggcgacggagcaaagggagggaagaggaggtgatgtaatcagaagatggatgctaaccagagaaggacaaaacatgtgatgaggaggatgcctgagaggggaggggaggagggagagtgaggcaggggagaacccaaacccgagaacttttctctggggtggggcttgggattgagagcaggacctcttgcggtcgcactagtg
>cdc42bpg_136:146+ness
gcttcgatatccgcatgctaaggctgggatatgggctctgattgacagggaaggatagaaaagggggagcgaggcaagtgagagaggggagaaggcggcgacggagcaaagggagggaagaggaggtgatgtaatcagaagatggatgctaacccgagaaggacaaaacatgtgatgaggaggatgcctgagaggggaggggaggagggagagtgaggcaggggagaacccaaacccgagaacttttctctggggtggggcttgggattgagagcaggacctcttgcggtcgcactagtg
>cdc42bpg_139:149+ness
gcttcgatatccgcatgctaaggctgggatatgggctctgattgacagggaaggatagaaaagggggagcgaggcaagtgagagaggggagaaggcggcgacggagcaaagggagggaagaggaggtgatgtaatcagaagatggatgctaacccgaaaaggacaaaacatgtgatgaggaggatgcctgagaggggaggggaggagggagagtgaggcaggggagaacccaaacccgagaacttttctctggggtggggcttgggattgagagcaggacctcttgcggtcgcactagtg
>cdc42bpg_143:153+ness
gcttcgatatccgcatgctaaggctgggatatgggctctgattgacagggaaggatagaaaagggggagcgaggcaagtgagagaggggagaaggcggcgacggagcaaagggagggaagaggaggtgatgtaatcagaagatggatgctaacccgaaaagaacaaaacatgtgatgaggaggatgcctgagaggggaggggaggagggagagtgaggcaggggagaacccaaacccgagaacttttctctggggtggggcttgggattgagagcaggacctcttgcggtcgcactagtg
>cdc42bpg_144:154+ness
gcttcgatatccgcatgctaaggctgggatatgggctctgattgacagggaaggatagaaaagggggagcgaggcaagtgagagaggggagaaggcggcgacggagcaaagggagggaagaggaggtgatgtaatcagaagatggatgctaacccgaaaagagcaaaacatgtgatgaggaggatgcctgagaggggaggggaggagggagagtgaggcaggggagaacccaaacccgagaacttttctctggggtggggcttgggattgagagcaggacctcttgcggtcgcactagtg
>cdc42bpg_145:155+ness
gcttcgatatccgcatgctaaggctgggatatgggctctgattgacagggaaggatagaaaagggggagcgaggcaagtgagagaggggagaaggcggcgacggagcaaagggagggaagaggaggtgatgtaatcagaagatggatgctaacccgaaaagaggaaaacatgtgatgaggaggatgcctgagaggggaggggaggagggagagtgaggcaggggagaacccaaacccgagaacttttctctggggtggggcttgggattgagagcaggacctcttgcggtcgcactagtg
>cdc42bpg_147:157+ness
gcttcgatatccgcatgctaaggctgggatatgggctctgattgacagggaaggatagaaaagggggagcgaggcaagtgagagaggggagaaggcggcgacggagcaaagggagggaagaggaggtgatgtaatcagaagatggatgctaacccgaaaagaggagaacatgtgatgaggaggatgcctgagaggggaggggaggagggagagtgaggcaggggagaacccaaacccgagaacttttctctggggtggggcttgggattgagagcaggacctcttgcggtcgcactagtg
>cdc42bpg_149:159+ness
gcttcgatatccgcatgctaaggctgggatatgggctctgattgacagggaaggatagaaaagggggagcgaggcaagtgagagaggggagaaggcggcgacggagcaaagggagggaagaggaggtgatgtaatcagaagatggatgctaacccgaaaagaggagagcatgtgatgaggaggatgcctgagaggggaggggaggagggagagtgaggcaggggagaacccaaacccgagaacttttctctggggtggggcttgggattgagagcaggacctcttgcggtcgcactagtg
>cdc42bpg_150:160+ness
gcttcgatatccgcatgctaaggctgggatatgggctctgattgacagggaaggatagaaaagggggagcgaggcaagtgagagaggggagaaggcggcgacggagcaaagggagggaagaggaggtgatgtaatcagaagatggatgctaacccgaaaagaggagagaatgtgatgaggaggatgcctgagaggggaggggaggagggagagtgaggcaggggagaacccaaacccgagaacttttctctggggtggggcttgggattgagagcaggacctcttgcggtcgcactagtg
>cdc42bpg_152:162+ness
gcttcgatatccgcatgctaaggctgggatatgggctctgattgacagggaaggatagaaaagggggagcgaggcaagtgagagaggggagaaggcggcgacggagcaaagggagggaagaggaggtgatgtaatcagaagatggatgctaacccgaaaagaggagagaaggtgatgaggaggatgcctgagaggggaggggaggagggagagtgaggcaggggagaacccaaacccgagaacttttctctggggtggggcttgggattgagagcaggacctcttgcggtcgcactagtg
>cdc42bpg_154:164+ness
gcttcgatatccgcatgctaaggctgggatatgggctctgattgacagggaaggatagaaaagggggagcgaggcaagtgagagaggggagaaggcggcgacggagcaaagggagggaagaggaggtgatgtaatcagaagatggatgctaacccgaaaagaggagagaaggagatgaggaggatgcctgagaggggaggggaggagggagagtgaggcaggggagaacccaaacccgagaacttttctctggggtggggcttgggattgagagcaggacctcttgcggtcgcactagtg
>cdc42bpg_155:165+ness
gcttcgatatccgcatgctaaggctgggatatgggctctgattgacagggaaggatagaaaagggggagcgaggcaagtgagagaggggagaaggcggcgacggagcaaagggagggaagaggaggtgatgtaatcagaagatggatgctaacccgaaaagaggagagaaggacatgaggaggatgcctgagaggggaggggaggagggagagtgaggcaggggagaacccaaacccgagaacttttctctggggtggggcttgggattgagagcaggacctcttgcggtcgcactagtg
>cdc42bpg_157:167+ness
gcttcgatatccgcatgctaaggctgggatatgggctctgattgacagggaaggatagaaaagggggagcgaggcaagtgagagaggggagaaggcggcgacggagcaaagggagggaagaggaggtgatgtaatcagaagatggatgctaacccgaaaagaggagagaaggacaagaggaggatgcctgagaggggaggggaggagggagagtgaggcaggggagaacccaaacccgagaacttttctctggggtggggcttgggattgagagcaggacctcttgcggtcgcactagtg
>cdc42bpg_158:168+ness
gcttcgatatccgcatgctaaggctgggatatgggctctgattgacagggaaggatagaaaagggggagcgaggcaagtgagagaggggagaaggcggcgacggagcaaagggagggaagaggaggtgatgtaatcagaagatggatgctaacccgaaaagaggagagaaggacaaaaggaggatgcctgagaggggaggggaggagggagagtgaggcaggggagaacccaaacccgagaacttttctctggggtggggcttgggattgagagcaggacctcttgcggtcgcactagtg
>cdc42bpg_160:170+ness
gcttcgatatccgcatgctaaggctgggatatgggctctgattgacagggaaggatagaaaagggggagcgaggcaagtgagagaggggagaaggcggcgacggagcaaagggagggaagaggaggtgatgtaatcagaagatggatgctaacccgaaaagaggagagaaggacaaaacgaggatgcctgagaggggaggggaggagggagagtgaggcaggggagaacccaaacccgagaacttttctctggggtggggcttgggattgagagcaggacctcttgcggtcgcactagtg
>cdc42bpg_161:171+ness
gcttcgatatccgcatgctaaggctgggatatgggctctgattgacagggaaggatagaaaagggggagcgaggcaagtgagagaggggagaaggcggcgacggagcaaagggagggaagaggaggtgatgtaatcagaagatggatgctaacccgaaaagaggagagaaggacaaaacaaggatgcctgagaggggaggggaggagggagagtgaggcaggggagaacccaaacccgagaacttttctctggggtggggcttgggattgagagcaggacctcttgcggtcgcactagtg
>cdc42bpg_162:172+ness
gcttcgatatccgcatgctaaggctgggatatgggctctgattgacagggaaggatagaaaagggggagcgaggcaagtgagagaggggagaaggcggcgacggagcaaagggagggaagaggaggtgatgtaatcagaagatggatgctaacccgaaaagaggagagaaggacaaaacatggatgcctgagaggggaggggaggagggagagtgaggcaggggagaacccaaacccgagaacttttctctggggtggggcttgggattgagagcaggacctcttgcggtcgcactagtg
>cdc42bpg_164:174+ness
gcttcgatatccgcatgctaaggctgggatatgggctctgattgacagggaaggatagaaaagggggagcgaggcaagtgagagaggggagaaggcggcgacggagcaaagggagggaagaggaggtgatgtaatcagaagatggatgctaacccgaaaagaggagagaaggacaaaacatgtatgcctgagaggggaggggaggagggagagtgaggcaggggagaacccaaacccgagaacttttctctggggtggggcttgggattgagagcaggacctcttgcggtcgcactagtg
>cdc42bpg_165:175+ness
gcttcgatatccgcatgctaaggctgggatatgggctctgattgacagggaaggatagaaaagggggagcgaggcaagtgagagaggggagaaggcggcgacggagcaaagggagggaagaggaggtgatgtaatcagaagatggatgctaacccgaaaagaggagagaaggacaaaacatgtgtgcctgagaggggaggggaggagggagagtgaggcaggggagaacccaaacccgagaacttttctctggggtggggcttgggattgagagcaggacctcttgcggtcgcactagtg
>cdc42bpg_166:176+ness
gcttcgatatccgcatgctaaggctgggatatgggctctgattgacagggaaggatagaaaagggggagcgaggcaagtgagagaggggagaaggcggcgacggagcaaagggagggaagaggaggtgatgtaatcagaagatggatgctaacccgaaaagaggagagaaggacaaaacatgtgagcctgagaggggaggggaggagggagagtgaggcaggggagaacccaaacccgagaacttttctctggggtggggcttgggattgagagcaggacctcttgcggtcgcactagtg
>cdc42bpg_167:177+ness
gcttcgatatccgcatgctaaggctgggatatgggctctgattgacagggaaggatagaaaagggggagcgaggcaagtgagagaggggagaaggcggcgacggagcaaagggagggaagaggaggtgatgtaatcagaagatggatgctaacccgaaaagaggagagaaggacaaaacatgtgatcctgagaggggaggggaggagggagagtgaggcaggggagaacccaaacccgagaacttttctctggggtggggcttgggattgagagcaggacctcttgcggtcgcactagtg
>cdc42bpg_168:178+ness
gcttcgatatccgcatgctaaggctgggatatgggctctgattgacagggaaggatagaaaagggggagcgaggcaagtgagagaggggagaaggcggcgacggagcaaagggagggaagaggaggtgatgtaatcagaagatggatgctaacccgaaaagaggagagaaggacaaaacatgtgatgctgagaggggaggggaggagggagagtgaggcaggggagaacccaaacccgagaacttttctctggggtggggcttgggattgagagcaggacctcttgcggtcgcactagtg
>cdc42bpg_169:179+ness
gcttcgatatccgcatgctaaggctgggatatgggctctgattgacagggaaggatagaaaagggggagcgaggcaagtgagagaggggagaaggcggcgacggagcaaagggagggaagaggaggtgatgtaatcagaagatggatgctaacccgaaaagaggagagaaggacaaaacatgtgatgatgagaggggaggggaggagggagagtgaggcaggggagaacccaaacccgagaacttttctctggggtggggcttgggattgagagcaggacctcttgcggtcgcactagtg
>cdc42bpg_170:180+ness
gcttcgatatccgcatgctaaggctgggatatgggctctgattgacagggaaggatagaaaagggggagcgaggcaagtgagagaggggagaaggcggcgacggagcaaagggagggaagaggaggtgatgtaatcagaagatggatgctaacccgaaaagaggagagaaggacaaaacatgtgatgaggagaggggaggggaggagggagagtgaggcaggggagaacccaaacccgagaacttttctctggggtggggcttgggattgagagcaggacctcttgcggtcgcactagtg
>cdc42bpg_174:184+ness
gcttcgatatccgcatgctaaggctgggatatgggctctgattgacagggaaggatagaaaagggggagcgaggcaagtgagagaggggagaaggcggcgacggagcaaagggagggaagaggaggtgatgtaatcagaagatggatgctaacccgaaaagaggagagaaggacaaaacatgtgatgaggaggggggaggggaggagggagagtgaggcaggggagaacccaaacccgagaacttttctctggggtggggcttgggattgagagcaggacctcttgcggtcgcactagtg
>cdc42bpg_175:185+ness
gcttcgatatccgcatgctaaggctgggatatgggctctgattgacagggaaggatagaaaagggggagcgaggcaagtgagagaggggagaaggcggcgacggagcaaagggagggaagaggaggtgatgtaatcagaagatggatgctaacccgaaaagaggagagaaggacaaaacatgtgatgaggaggagggaggggaggagggagagtgaggcaggggagaacccaaacccgagaacttttctctggggtggggcttgggattgagagcaggacctcttgcggtcgcactagtg
>cdc42bpg_176:186+ness
gcttcgatatccgcatgctaaggctgggatatgggctctgattgacagggaaggatagaaaagggggagcgaggcaagtgagagaggggagaaggcggcgacggagcaaagggagggaagaggaggtgatgtaatcagaagatggatgctaacccgaaaagaggagagaaggacaaaacatgtgatgaggaggatggaggggaggagggagagtgaggcaggggagaacccaaacccgagaacttttctctggggtggggcttgggattgagagcaggacctcttgcggtcgcactagtg
>cdc42bpg_178:188+ness
gcttcgatatccgcatgctaaggctgggatatgggctctgattgacagggaaggatagaaaagggggagcgaggcaagtgagagaggggagaaggcggcgacggagcaaagggagggaagaggaggtgatgtaatcagaagatggatgctaacccgaaaagaggagagaaggacaaaacatgtgatgaggaggatgcaggggaggagggagagtgaggcaggggagaacccaaacccgagaacttttctctggggtggggcttgggattgagagcaggacctcttgcggtcgcactagtg
>cdc42bpg_179:189+ness
gcttcgatatccgcatgctaaggctgggatatgggctctgattgacagggaaggatagaaaagggggagcgaggcaagtgagagaggggagaaggcggcgacggagcaaagggagggaagaggaggtgatgtaatcagaagatggatgctaacccgaaaagaggagagaaggacaaaacatgtgatgaggaggatgccggggaggagggagagtgaggcaggggagaacccaaacccgagaacttttctctggggtggggcttgggattgagagcaggacctcttgcggtcgcactagtg
>cdc42bpg_180:190+ness
gcttcgatatccgcatgctaaggctgggatatgggctctgattgacagggaaggatagaaaagggggagcgaggcaagtgagagaggggagaaggcggcgacggagcaaagggagggaagaggaggtgatgtaatcagaagatggatgctaacccgaaaagaggagagaaggacaaaacatgtgatgaggaggatgcctgggaggagggagagtgaggcaggggagaacccaaacccgagaacttttctctggggtggggcttgggattgagagcaggacctcttgcggtcgcactagtg
>cdc42bpg_182:192+ness
gcttcgatatccgcatgctaaggctgggatatgggctctgattgacagggaaggatagaaaagggggagcgaggcaagtgagagaggggagaaggcggcgacggagcaaagggagggaagaggaggtgatgtaatcagaagatggatgctaacccgaaaagaggagagaaggacaaaacatgtgatgaggaggatgcctgagaggagggagagtgaggcaggggagaacccaaacccgagaacttttctctggggtggggcttgggattgagagcaggacctcttgcggtcgcactagtg
>cdc42bpg_187:197+ness
gcttcgatatccgcatgctaaggctgggatatgggctctgattgacagggaaggatagaaaagggggagcgaggcaagtgagagaggggagaaggcggcgacggagcaaagggagggaagaggaggtgatgtaatcagaagatggatgctaacccgaaaagaggagagaaggacaaaacatgtgatgaggaggatgcctgagaggggggagagtgaggcaggggagaacccaaacccgagaacttttctctggggtggggcttgggattgagagcaggacctcttgcggtcgcactagtg
>cdc42bpg_189:199+ness
gcttcgatatccgcatgctaaggctgggatatgggctctgattgacagggaaggatagaaaagggggagcgaggcaagtgagagaggggagaaggcggcgacggagcaaagggagggaagaggaggtgatgtaatcagaagatggatgctaacccgaaaagaggagagaaggacaaaacatgtgatgaggaggatgcctgagaggggagagagtgaggcaggggagaacccaaacccgagaacttttctctggggtggggcttgggattgagagcaggacctcttgcggtcgcactagtg
>cdc42bpg_191:201+ness
gcttcgatatccgcatgctaaggctgggatatgggctctgattgacagggaaggatagaaaagggggagcgaggcaagtgagagaggggagaaggcggcgacggagcaaagggagggaagaggaggtgatgtaatcagaagatggatgctaacccgaaaagaggagagaaggacaaaacatgtgatgaggaggatgcctgagaggggagggagtgaggcaggggagaacccaaacccgagaacttttctctggggtggggcttgggattgagagcaggacctcttgcggtcgcactagtg
>cdc42bpg_193:203+ness
gcttcgatatccgcatgctaaggctgggatatgggctctgattgacagggaaggatagaaaagggggagcgaggcaagtgagagaggggagaaggcggcgacggagcaaagggagggaagaggaggtgatgtaatcagaagatggatgctaacccgaaaagaggagagaaggacaaaacatgtgatgaggaggatgcctgagaggggagggggtgaggcaggggagaacccaaacccgagaacttttctctggggtggggcttgggattgagagcaggacctcttgcggtcgcactagtg
>cdc42bpg_194:204+ness
gcttcgatatccgcatgctaaggctgggatatgggctctgattgacagggaaggatagaaaagggggagcgaggcaagtgagagaggggagaaggcggcgacggagcaaagggagggaagaggaggtgatgtaatcagaagatggatgctaacccgaaaagaggagagaaggacaaaacatgtgatgaggaggatgcctgagaggggaggggatgaggcaggggagaacccaaacccgagaacttttctctggggtggggcttgggattgagagcaggacctcttgcggtcgcactagtg
>cdc42bpg_195:205+ness
gcttcgatatccgcatgctaaggctgggatatgggctctgattgacagggaaggatagaaaagggggagcgaggcaagtgagagaggggagaaggcggcgacggagcaaagggagggaagaggaggtgatgtaatcagaagatggatgctaacccgaaaagaggagagaaggacaaaacatgtgatgaggaggatgcctgagaggggaggggaggaggcaggggagaacccaaacccgagaacttttctctggggtggggcttgggattgagagcaggacctcttgcggtcgcactagtg
>cdc42bpg_200:210+ness
gcttcgatatccgcatgctaaggctgggatatgggctctgattgacagggaaggatagaaaagggggagcgaggcaagtgagagaggggagaaggcggcgacggagcaaagggagggaagaggaggtgatgtaatcagaagatggatgctaacccgaaaagaggagagaaggacaaaacatgtgatgaggaggatgcctgagaggggaggggaggagggaggggagaacccaaacccgagaacttttctctggggtggggcttgggattgagagcaggacctcttgcggtcgcactagtg
>cdc42bpg_203:213+ness
gcttcgatatccgcatgctaaggctgggatatgggctctgattgacagggaaggatagaaaagggggagcgaggcaagtgagagaggggagaaggcggcgacggagcaaagggagggaagaggaggtgatgtaatcagaagatggatgctaacccgaaaagaggagagaaggacaaaacatgtgatgaggaggatgcctgagaggggaggggaggagggagaggagaacccaaacccgagaacttttctctggggtggggcttgggattgagagcaggacctcttgcggtcgcactagtg
>cdc42bpg_205:215+ness
gcttcgatatccgcatgctaaggctgggatatgggctctgattgacagggaaggatagaaaagggggagcgaggcaagtgagagaggggagaaggcggcgacggagcaaagggagggaagaggaggtgatgtaatcagaagatggatgctaacccgaaaagaggagagaaggacaaaacatgtgatgaggaggatgcctgagaggggaggggaggagggagagtagaacccaaacccgagaacttttctctggggtggggcttgggattgagagcaggacctcttgcggtcgcactagtg
>cdc42bpg_206:216+ness
gcttcgatatccgcatgctaaggctgggatatgggctctgattgacagggaaggatagaaaagggggagcgaggcaagtgagagaggggagaaggcggcgacggagcaaagggagggaagaggaggtgatgtaatcagaagatggatgctaacccgaaaagaggagagaaggacaaaacatgtgatgaggaggatgcctgagaggggaggggaggagggagagtggaacccaaacccgagaacttttctctggggtggggcttgggattgagagcaggacctcttgcggtcgcactagtg
>cdc42bpg_207:217+ness
gcttcgatatccgcatgctaaggctgggatatgggctctgattgacagggaaggatagaaaagggggagcgaggcaagtgagagaggggagaaggcggcgacggagcaaagggagggaagaggaggtgatgtaatcagaagatggatgctaacccgaaaagaggagagaaggacaaaacatgtgatgaggaggatgcctgagaggggaggggaggagggagagtgaaacccaaacccgagaacttttctctggggtggggcttgggattgagagcaggacctcttgcggtcgcactagtg
>cdc42bpg_208:218+ness
gcttcgatatccgcatgctaaggctgggatatgggctctgattgacagggaaggatagaaaagggggagcgaggcaagtgagagaggggagaaggcggcgacggagcaaagggagggaagaggaggtgatgtaatcagaagatggatgctaacccgaaaagaggagagaaggacaaaacatgtgatgaggaggatgcctgagaggggaggggaggagggagagtgagacccaaacccgagaacttttctctggggtggggcttgggattgagagcaggacctcttgcggtcgcactagtg
>cdc42bpg_209:219+ness
gcttcgatatccgcatgctaaggctgggatatgggctctgattgacagggaaggatagaaaagggggagcgaggcaagtgagagaggggagaaggcggcgacggagcaaagggagggaagaggaggtgatgtaatcagaagatggatgctaacccgaaaagaggagagaaggacaaaacatgtgatgaggaggatgcctgagaggggaggggaggagggagagtgaggcccaaacccgagaacttttctctggggtggggcttgggattgagagcaggacctcttgcggtcgcactagtg
>cdc42bpg_211:221+ness
gcttcgatatccgcatgctaaggctgggatatgggctctgattgacagggaaggatagaaaagggggagcgaggcaagtgagagaggggagaaggcggcgacggagcaaagggagggaagaggaggtgatgtaatcagaagatggatgctaacccgaaaagaggagagaaggacaaaacatgtgatgaggaggatgcctgagaggggaggggaggagggagagtgaggcacaaacccgagaacttttctctggggtggggcttgggattgagagcaggacctcttgcggtcgcactagtg
>cdc42bpg_212:222+ness
gcttcgatatccgcatgctaaggctgggatatgggctctgattgacagggaaggatagaaaagggggagcgaggcaagtgagagaggggagaaggcggcgacggagcaaagggagggaagaggaggtgatgtaatcagaagatggatgctaacccgaaaagaggagagaaggacaaaacatgtgatgaggaggatgcctgagaggggaggggaggagggagagtgaggcagaaacccgagaacttttctctggggtggggcttgggattgagagcaggacctcttgcggtcgcactagtg
>cdc42bpg_213:223+ness
gcttcgatatccgcatgctaaggctgggatatgggctctgattgacagggaaggatagaaaagggggagcgaggcaagtgagagaggggagaaggcggcgacggagcaaagggagggaagaggaggtgatgtaatcagaagatggatgctaacccgaaaagaggagagaaggacaaaacatgtgatgaggaggatgcctgagaggggaggggaggagggagagtgaggcaggaacccgagaacttttctctggggtggggcttgggattgagagcaggacctcttgcggtcgcactagtg
>cdc42bpg_214:224+ness
gcttcgatatccgcatgctaaggctgggatatgggctctgattgacagggaaggatagaaaagggggagcgaggcaagtgagagaggggagaaggcggcgacggagcaaagggagggaagaggaggtgatgtaatcagaagatggatgctaacccgaaaagaggagagaaggacaaaacatgtgatgaggaggatgcctgagaggggaggggaggagggagagtgaggcagggacccgagaacttttctctggggtggggcttgggattgagagcaggacctcttgcggtcgcactagtg
>cdc42bpg_215:225+ness
gcttcgatatccgcatgctaaggctgggatatgggctctgattgacagggaaggatagaaaagggggagcgaggcaagtgagagaggggagaaggcggcgacggagcaaagggagggaagaggaggtgatgtaatcagaagatggatgctaacccgaaaagaggagagaaggacaaaacatgtgatgaggaggatgcctgagaggggaggggaggagggagagtgaggcaggggcccgagaacttttctctggggtggggcttgggattgagagcaggacctcttgcggtcgcactagtg
>cdc42bpg_216:226+ness
gcttcgatatccgcatgctaaggctgggatatgggctctgattgacagggaaggatagaaaagggggagcgaggcaagtgagagaggggagaaggcggcgacggagcaaagggagggaagaggaggtgatgtaatcagaagatggatgctaacccgaaaagaggagagaaggacaaaacatgtgatgaggaggatgcctgagaggggaggggaggagggagagtgaggcaggggaccgagaacttttctctggggtggggcttgggattgagagcaggacctcttgcggtcgcactagtg
>cdc42bpg_217:227+ness
gcttcgatatccgcatgctaaggctgggatatgggctctgattgacagggaaggatagaaaagggggagcgaggcaagtgagagaggggagaaggcggcgacggagcaaagggagggaagaggaggtgatgtaatcagaagatggatgctaacccgaaaagaggagagaaggacaaaacatgtgatgaggaggatgcctgagaggggaggggaggagggagagtgaggcaggggagcgagaacttttctctggggtggggcttgggattgagagcaggacctcttgcggtcgcactagtg
>cdc42bpg_218:228+ness
gcttcgatatccgcatgctaaggctgggatatgggctctgattgacagggaaggatagaaaagggggagcgaggcaagtgagagaggggagaaggcggcgacggagcaaagggagggaagaggaggtgatgtaatcagaagatggatgctaacccgaaaagaggagagaaggacaaaacatgtgatgaggaggatgcctgagaggggaggggaggagggagagtgaggcaggggagagagaacttttctctggggtggggcttgggattgagagcaggacctcttgcggtcgcactagtg
>cdc42bpg_219:229+ness
gcttcgatatccgcatgctaaggctgggatatgggctctgattgacagggaaggatagaaaagggggagcgaggcaagtgagagaggggagaaggcggcgacggagcaaagggagggaagaggaggtgatgtaatcagaagatggatgctaacccgaaaagaggagagaaggacaaaacatgtgatgaggaggatgcctgagaggggaggggaggagggagagtgaggcaggggagaaagaacttttctctggggtggggcttgggattgagagcaggacctcttgcggtcgcactagtg
>cdc42bpg_220:230+ness
gcttcgatatccgcatgctaaggctgggatatgggctctgattgacagggaaggatagaaaagggggagcgaggcaagtgagagaggggagaaggcggcgacggagcaaagggagggaagaggaggtgatgtaatcagaagatggatgctaacccgaaaagaggagagaaggacaaaacatgtgatgaggaggatgcctgagaggggaggggaggagggagagtgaggcaggggagaacgaacttttctctggggtggggcttgggattgagagcaggacctcttgcggtcgcactagtg
>cdc42bpg_221:231+ness
gcttcgatatccgcatgctaaggctgggatatgggctctgattgacagggaaggatagaaaagggggagcgaggcaagtgagagaggggagaaggcggcgacggagcaaagggagggaagaggaggtgatgtaatcagaagatggatgctaacccgaaaagaggagagaaggacaaaacatgtgatgaggaggatgcctgagaggggaggggaggagggagagtgaggcaggggagaaccaacttttctctggggtggggcttgggattgagagcaggacctcttgcggtcgcactagtg
>cdc42bpg_222:232+ness
gcttcgatatccgcatgctaaggctgggatatgggctctgattgacagggaaggatagaaaagggggagcgaggcaagtgagagaggggagaaggcggcgacggagcaaagggagggaagaggaggtgatgtaatcagaagatggatgctaacccgaaaagaggagagaaggacaaaacatgtgatgaggaggatgcctgagaggggaggggaggagggagagtgaggcaggggagaacccacttttctctggggtggggcttgggattgagagcaggacctcttgcggtcgcactagtg
>cdc42bpg_224:234+ness
gcttcgatatccgcatgctaaggctgggatatgggctctgattgacagggaaggatagaaaagggggagcgaggcaagtgagagaggggagaaggcggcgacggagcaaagggagggaagaggaggtgatgtaatcagaagatggatgctaacccgaaaagaggagagaaggacaaaacatgtgatgaggaggatgcctgagaggggaggggaggagggagagtgaggcaggggagaacccaattttctctggggtggggcttgggattgagagcaggacctcttgcggtcgcactagtg
>cdc42bpg_225:235+ness
gcttcgatatccgcatgctaaggctgggatatgggctctgattgacagggaaggatagaaaagggggagcgaggcaagtgagagaggggagaaggcggcgacggagcaaagggagggaagaggaggtgatgtaatcagaagatggatgctaacccgaaaagaggagagaaggacaaaacatgtgatgaggaggatgcctgagaggggaggggaggagggagagtgaggcaggggagaacccaaatttctctggggtggggcttgggattgagagcaggacctcttgcggtcgcactagtg
>cdc42bpg_226:236+ness
gcttcgatatccgcatgctaaggctgggatatgggctctgattgacagggaaggatagaaaagggggagcgaggcaagtgagagaggggagaaggcggcgacggagcaaagggagggaagaggaggtgatgtaatcagaagatggatgctaacccgaaaagaggagagaaggacaaaacatgtgatgaggaggatgcctgagaggggaggggaggagggagagtgaggcaggggagaacccaaacttctctggggtggggcttgggattgagagcaggacctcttgcggtcgcactagtg
>cdc42bpg_227:237+ness
gcttcgatatccgcatgctaaggctgggatatgggctctgattgacagggaaggatagaaaagggggagcgaggcaagtgagagaggggagaaggcggcgacggagcaaagggagggaagaggaggtgatgtaatcagaagatggatgctaacccgaaaagaggagagaaggacaaaacatgtgatgaggaggatgcctgagaggggaggggaggagggagagtgaggcaggggagaacccaaacctctctggggtggggcttgggattgagagcaggacctcttgcggtcgcactagtg
>cdc42bpg_228:238+ness
gcttcgatatccgcatgctaaggctgggatatgggctctgattgacagggaaggatagaaaagggggagcgaggcaagtgagagaggggagaaggcggcgacggagcaaagggagggaagaggaggtgatgtaatcagaagatggatgctaacccgaaaagaggagagaaggacaaaacatgtgatgaggaggatgcctgagaggggaggggaggagggagagtgaggcaggggagaacccaaacccctctggggtggggcttgggattgagagcaggacctcttgcggtcgcactagtg
>cdc42bpg_229:239+ness
gcttcgatatccgcatgctaaggctgggatatgggctctgattgacagggaaggatagaaaagggggagcgaggcaagtgagagaggggagaaggcggcgacggagcaaagggagggaagaggaggtgatgtaatcagaagatggatgctaacccgaaaagaggagagaaggacaaaacatgtgatgaggaggatgcctgagaggggaggggaggagggagagtgaggcaggggagaacccaaacccgtctggggtggggcttgggattgagagcaggacctcttgcggtcgcactagtg
>cdc42bpg_230:240+ness
gcttcgatatccgcatgctaaggctgggatatgggctctgattgacagggaaggatagaaaagggggagcgaggcaagtgagagaggggagaaggcggcgacggagcaaagggagggaagaggaggtgatgtaatcagaagatggatgctaacccgaaaagaggagagaaggacaaaacatgtgatgaggaggatgcctgagaggggaggggaggagggagagtgaggcaggggagaacccaaacccgactggggtggggcttgggattgagagcaggacctcttgcggtcgcactagtg
>cdc42bpg_231:241+ness
gcttcgatatccgcatgctaaggctgggatatgggctctgattgacagggaaggatagaaaagggggagcgaggcaagtgagagaggggagaaggcggcgacggagcaaagggagggaagaggaggtgatgtaatcagaagatggatgctaacccgaaaagaggagagaaggacaaaacatgtgatgaggaggatgcctgagaggggaggggaggagggagagtgaggcaggggagaacccaaacccgagtggggtggggcttgggattgagagcaggacctcttgcggtcgcactagtg
>cdc42bpg_232:242+ness
gcttcgatatccgcatgctaaggctgggatatgggctctgattgacagggaaggatagaaaagggggagcgaggcaagtgagagaggggagaaggcggcgacggagcaaagggagggaagaggaggtgatgtaatcagaagatggatgctaacccgaaaagaggagagaaggacaaaacatgtgatgaggaggatgcctgagaggggaggggaggagggagagtgaggcaggggagaacccaaacccgagaggggtggggcttgggattgagagcaggacctcttgcggtcgcactagtg
>cdc42bpg_233:243+ness
gcttcgatatccgcatgctaaggctgggatatgggctctgattgacagggaaggatagaaaagggggagcgaggcaagtgagagaggggagaaggcggcgacggagcaaagggagggaagaggaggtgatgtaatcagaagatggatgctaacccgaaaagaggagagaaggacaaaacatgtgatgaggaggatgcctgagaggggaggggaggagggagagtgaggcaggggagaacccaaacccgagaagggtggggcttgggattgagagcaggacctcttgcggtcgcactagtg
>cdc42bpg_234:244+ness
gcttcgatatccgcatgctaaggctgggatatgggctctgattgacagggaaggatagaaaagggggagcgaggcaagtgagagaggggagaaggcggcgacggagcaaagggagggaagaggaggtgatgtaatcagaagatggatgctaacccgaaaagaggagagaaggacaaaacatgtgatgaggaggatgcctgagaggggaggggaggagggagagtgaggcaggggagaacccaaacccgagaacggtggggcttgggattgagagcaggacctcttgcggtcgcactagtg
>cdc42bpg_235:245+ness
gcttcgatatccgcatgctaaggctgggatatgggctctgattgacagggaaggatagaaaagggggagcgaggcaagtgagagaggggagaaggcggcgacggagcaaagggagggaagaggaggtgatgtaatcagaagatggatgctaacccgaaaagaggagagaaggacaaaacatgtgatgaggaggatgcctgagaggggaggggaggagggagagtgaggcaggggagaacccaaacccgagaactgtggggcttgggattgagagcaggacctcttgcggtcgcactagtg
>cdc42bpg_236:246+ness
gcttcgatatccgcatgctaaggctgggatatgggctctgattgacagggaaggatagaaaagggggagcgaggcaagtgagagaggggagaaggcggcgacggagcaaagggagggaagaggaggtgatgtaatcagaagatggatgctaacccgaaaagaggagagaaggacaaaacatgtgatgaggaggatgcctgagaggggaggggaggagggagagtgaggcaggggagaacccaaacccgagaactttggggcttgggattgagagcaggacctcttgcggtcgcactagtg
>cdc42bpg_238:248+ness
gcttcgatatccgcatgctaaggctgggatatgggctctgattgacagggaaggatagaaaagggggagcgaggcaagtgagagaggggagaaggcggcgacggagcaaagggagggaagaggaggtgatgtaatcagaagatggatgctaacccgaaaagaggagagaaggacaaaacatgtgatgaggaggatgcctgagaggggaggggaggagggagagtgaggcaggggagaacccaaacccgagaacttttgggcttgggattgagagcaggacctcttgcggtcgcactagtg
>cdc42bpg_239:249+ness
gcttcgatatccgcatgctaaggctgggatatgggctctgattgacagggaaggatagaaaagggggagcgaggcaagtgagagaggggagaaggcggcgacggagcaaagggagggaagaggaggtgatgtaatcagaagatggatgctaacccgaaaagaggagagaaggacaaaacatgtgatgaggaggatgcctgagaggggaggggaggagggagagtgaggcaggggagaacccaaacccgagaacttttcggcttgggattgagagcaggacctcttgcggtcgcactagtg
>cdc42bpg_240:250+ness
gcttcgatatccgcatgctaaggctgggatatgggctctgattgacagggaaggatagaaaagggggagcgaggcaagtgagagaggggagaaggcggcgacggagcaaagggagggaagaggaggtgatgtaatcagaagatggatgctaacccgaaaagaggagagaaggacaaaacatgtgatgaggaggatgcctgagaggggaggggaggagggagagtgaggcaggggagaacccaaacccgagaacttttctgcttgggattgagagcaggacctcttgcggtcgcactagtg
>cdc42bpg_241:251+ness
gcttcgatatccgcatgctaaggctgggatatgggctctgattgacagggaaggatagaaaagggggagcgaggcaagtgagagaggggagaaggcggcgacggagcaaagggagggaagaggaggtgatgtaatcagaagatggatgctaacccgaaaagaggagagaaggacaaaacatgtgatgaggaggatgcctgagaggggaggggaggagggagagtgaggcaggggagaacccaaacccgagaacttttctccttgggattgagagcaggacctcttgcggtcgcactagtg
>cdc42bpg_242:252+ness
gcttcgatatccgcatgctaaggctgggatatgggctctgattgacagggaaggatagaaaagggggagcgaggcaagtgagagaggggagaaggcggcgacggagcaaagggagggaagaggaggtgatgtaatcagaagatggatgctaacccgaaaagaggagagaaggacaaaacatgtgatgaggaggatgcctgagaggggaggggaggagggagagtgaggcaggggagaacccaaacccgagaacttttctctttgggattgagagcaggacctcttgcggtcgcactagtg
>cdc42bpg_243:253+ness
gcttcgatatccgcatgctaaggctgggatatgggctctgattgacagggaaggatagaaaagggggagcgaggcaagtgagagaggggagaaggcggcgacggagcaaagggagggaagaggaggtgatgtaatcagaagatggatgctaacccgaaaagaggagagaaggacaaaacatgtgatgaggaggatgcctgagaggggaggggaggagggagagtgaggcaggggagaacccaaacccgagaacttttctctgtgggattgagagcaggacctcttgcggtcgcactagtg
>cdc42bpg_244:254+ness
gcttcgatatccgcatgctaaggctgggatatgggctctgattgacagggaaggatagaaaagggggagcgaggcaagtgagagaggggagaaggcggcgacggagcaaagggagggaagaggaggtgatgtaatcagaagatggatgctaacccgaaaagaggagagaaggacaaaacatgtgatgaggaggatgcctgagaggggaggggaggagggagagtgaggcaggggagaacccaaacccgagaacttttctctgggggattgagagcaggacctcttgcggtcgcactagtg
>cdc42bpg_247:257+ness
gcttcgatatccgcatgctaaggctgggatatgggctctgattgacagggaaggatagaaaagggggagcgaggcaagtgagagaggggagaaggcggcgacggagcaaagggagggaagaggaggtgatgtaatcagaagatggatgctaacccgaaaagaggagagaaggacaaaacatgtgatgaggaggatgcctgagaggggaggggaggagggagagtgaggcaggggagaacccaaacccgagaacttttctctggggtattgagagcaggacctcttgcggtcgcactagtg
>cdc42bpg_248:258+ness
gcttcgatatccgcatgctaaggctgggatatgggctctgattgacagggaaggatagaaaagggggagcgaggcaagtgagagaggggagaaggcggcgacggagcaaagggagggaagaggaggtgatgtaatcagaagatggatgctaacccgaaaagaggagagaaggacaaaacatgtgatgaggaggatgcctgagaggggaggggaggagggagagtgaggcaggggagaacccaaacccgagaacttttctctggggtgttgagagcaggacctcttgcggtcgcactagtg
>cdc42bpg_249:259+ness
gcttcgatatccgcatgctaaggctgggatatgggctctgattgacagggaaggatagaaaagggggagcgaggcaagtgagagaggggagaaggcggcgacggagcaaagggagggaagaggaggtgatgtaatcagaagatggatgctaacccgaaaagaggagagaaggacaaaacatgtgatgaggaggatgcctgagaggggaggggaggagggagagtgaggcaggggagaacccaaacccgagaacttttctctggggtggtgagagcaggacctcttgcggtcgcactagtg
>cdc42bpg_250:260+ness
gcttcgatatccgcatgctaaggctgggatatgggctctgattgacagggaaggatagaaaagggggagcgaggcaagtgagagaggggagaaggcggcgacggagcaaagggagggaagaggaggtgatgtaatcagaagatggatgctaacccgaaaagaggagagaaggacaaaacatgtgatgaggaggatgcctgagaggggaggggaggagggagagtgaggcaggggagaacccaaacccgagaacttttctctggggtggggagagcaggacctcttgcggtcgcactagtg
>cdc42bpg_1:21+ness
gcttcgatatccgcatgctaattgacagggaaggatagaaaagggggagcgaggcaagtgagagaggggagaaggcggcgacggagcaaagggagggaagaggaggtgatgtaatcagaagatggatgctaacccgaaaagaggagagaaggacaaaacatgtgatgaggaggatgcctgagaggggaggggaggagggagagtgaggcaggggagaacccaaacccgagaacttttctctggggtggggcttgggattgagagcaggactgttgctagcctcttgcggtcgcactagtg
>cdc42bpg_3:23+ness
gcttcgatatccgcatgctaagtgacagggaaggatagaaaagggggagcgaggcaagtgagagaggggagaaggcggcgacggagcaaagggagggaagaggaggtgatgtaatcagaagatggatgctaacccgaaaagaggagagaaggacaaaacatgtgatgaggaggatgcctgagaggggaggggaggagggagagtgaggcaggggagaacccaaacccgagaacttttctctggggtggggcttgggattgagagcaggactgttgctagcctcttgcggtcgcactagtg
>cdc42bpg_4:24+ness
gcttcgatatccgcatgctaagggacagggaaggatagaaaagggggagcgaggcaagtgagagaggggagaaggcggcgacggagcaaagggagggaagaggaggtgatgtaatcagaagatggatgctaacccgaaaagaggagagaaggacaaaacatgtgatgaggaggatgcctgagaggggaggggaggagggagagtgaggcaggggagaacccaaacccgagaacttttctctggggtggggcttgggattgagagcaggactgttgctagcctcttgcggtcgcactagtg
>cdc42bpg_5:25+ness
gcttcgatatccgcatgctaaggcacagggaaggatagaaaagggggagcgaggcaagtgagagaggggagaaggcggcgacggagcaaagggagggaagaggaggtgatgtaatcagaagatggatgctaacccgaaaagaggagagaaggacaaaacatgtgatgaggaggatgcctgagaggggaggggaggagggagagtgaggcaggggagaacccaaacccgagaacttttctctggggtggggcttgggattgagagcaggactgttgctagcctcttgcggtcgcactagtg
>cdc42bpg_6:26+ness
gcttcgatatccgcatgctaaggctcagggaaggatagaaaagggggagcgaggcaagtgagagaggggagaaggcggcgacggagcaaagggagggaagaggaggtgatgtaatcagaagatggatgctaacccgaaaagaggagagaaggacaaaacatgtgatgaggaggatgcctgagaggggaggggaggagggagagtgaggcaggggagaacccaaacccgagaacttttctctggggtggggcttgggattgagagcaggactgttgctagcctcttgcggtcgcactagtg
>cdc42bpg_7:27+ness
gcttcgatatccgcatgctaaggctgagggaaggatagaaaagggggagcgaggcaagtgagagaggggagaaggcggcgacggagcaaagggagggaagaggaggtgatgtaatcagaagatggatgctaacccgaaaagaggagagaaggacaaaacatgtgatgaggaggatgcctgagaggggaggggaggagggagagtgaggcaggggagaacccaaacccgagaacttttctctggggtggggcttgggattgagagcaggactgttgctagcctcttgcggtcgcactagtg
>cdc42bpg_8:28+ness
gcttcgatatccgcatgctaaggctgggggaaggatagaaaagggggagcgaggcaagtgagagaggggagaaggcggcgacggagcaaagggagggaagaggaggtgatgtaatcagaagatggatgctaacccgaaaagaggagagaaggacaaaacatgtgatgaggaggatgcctgagaggggaggggaggagggagagtgaggcaggggagaacccaaacccgagaacttttctctggggtggggcttgggattgagagcaggactgttgctagcctcttgcggtcgcactagtg
>cdc42bpg_10:30+ness
gcttcgatatccgcatgctaaggctgggagaaggatagaaaagggggagcgaggcaagtgagagaggggagaaggcggcgacggagcaaagggagggaagaggaggtgatgtaatcagaagatggatgctaacccgaaaagaggagagaaggacaaaacatgtgatgaggaggatgcctgagaggggaggggaggagggagagtgaggcaggggagaacccaaacccgagaacttttctctggggtggggcttgggattgagagcaggactgttgctagcctcttgcggtcgcactagtg
>cdc42bpg_11:31+ness
gcttcgatatccgcatgctaaggctgggataaggatagaaaagggggagcgaggcaagtgagagaggggagaaggcggcgacggagcaaagggagggaagaggaggtgatgtaatcagaagatggatgctaacccgaaaagaggagagaaggacaaaacatgtgatgaggaggatgcctgagaggggaggggaggagggagagtgaggcaggggagaacccaaacccgagaacttttctctggggtggggcttgggattgagagcaggactgttgctagcctcttgcggtcgcactagtg
>cdc42bpg_13:33+ness
gcttcgatatccgcatgctaaggctgggatatggatagaaaagggggagcgaggcaagtgagagaggggagaaggcggcgacggagcaaagggagggaagaggaggtgatgtaatcagaagatggatgctaacccgaaaagaggagagaaggacaaaacatgtgatgaggaggatgcctgagaggggaggggaggagggagagtgaggcaggggagaacccaaacccgagaacttttctctggggtggggcttgggattgagagcaggactgttgctagcctcttgcggtcgcactagtg
>cdc42bpg_16:36+ness
gcttcgatatccgcatgctaaggctgggatatgggtagaaaagggggagcgaggcaagtgagagaggggagaaggcggcgacggagcaaagggagggaagaggaggtgatgtaatcagaagatggatgctaacccgaaaagaggagagaaggacaaaacatgtgatgaggaggatgcctgagaggggaggggaggagggagagtgaggcaggggagaacccaaacccgagaacttttctctggggtggggcttgggattgagagcaggactgttgctagcctcttgcggtcgcactagtg
>cdc42bpg_17:37+ness
gcttcgatatccgcatgctaaggctgggatatgggcagaaaagggggagcgaggcaagtgagagaggggagaaggcggcgacggagcaaagggagggaagaggaggtgatgtaatcagaagatggatgctaacccgaaaagaggagagaaggacaaaacatgtgatgaggaggatgcctgagaggggaggggaggagggagagtgaggcaggggagaacccaaacccgagaacttttctctggggtggggcttgggattgagagcaggactgttgctagcctcttgcggtcgcactagtg
>cdc42bpg_18:38+ness
gcttcgatatccgcatgctaaggctgggatatgggctgaaaagggggagcgaggcaagtgagagaggggagaaggcggcgacggagcaaagggagggaagaggaggtgatgtaatcagaagatggatgctaacccgaaaagaggagagaaggacaaaacatgtgatgaggaggatgcctgagaggggaggggaggagggagagtgaggcaggggagaacccaaacccgagaacttttctctggggtggggcttgggattgagagcaggactgttgctagcctcttgcggtcgcactagtg
>cdc42bpg_19:39+ness
gcttcgatatccgcatgctaaggctgggatatgggctcaaaagggggagcgaggcaagtgagagaggggagaaggcggcgacggagcaaagggagggaagaggaggtgatgtaatcagaagatggatgctaacccgaaaagaggagagaaggacaaaacatgtgatgaggaggatgcctgagaggggaggggaggagggagagtgaggcaggggagaacccaaacccgagaacttttctctggggtggggcttgggattgagagcaggactgttgctagcctcttgcggtcgcactagtg
>cdc42bpg_20:40+ness
gcttcgatatccgcatgctaaggctgggatatgggctctaaagggggagcgaggcaagtgagagaggggagaaggcggcgacggagcaaagggagggaagaggaggtgatgtaatcagaagatggatgctaacccgaaaagaggagagaaggacaaaacatgtgatgaggaggatgcctgagaggggaggggaggagggagagtgaggcaggggagaacccaaacccgagaacttttctctggggtggggcttgggattgagagcaggactgttgctagcctcttgcggtcgcactagtg
>cdc42bpg_21:41+ness
gcttcgatatccgcatgctaaggctgggatatgggctctgaagggggagcgaggcaagtgagagaggggagaaggcggcgacggagcaaagggagggaagaggaggtgatgtaatcagaagatggatgctaacccgaaaagaggagagaaggacaaaacatgtgatgaggaggatgcctgagaggggaggggaggagggagagtgaggcaggggagaacccaaacccgagaacttttctctggggtggggcttgggattgagagcaggactgttgctagcctcttgcggtcgcactagtg
>cdc42bpg_23:43+ness
gcttcgatatccgcatgctaaggctgggatatgggctctgatgggggagcgaggcaagtgagagaggggagaaggcggcgacggagcaaagggagggaagaggaggtgatgtaatcagaagatggatgctaacccgaaaagaggagagaaggacaaaacatgtgatgaggaggatgcctgagaggggaggggaggagggagagtgaggcaggggagaacccaaacccgagaacttttctctggggtggggcttgggattgagagcaggactgttgctagcctcttgcggtcgcactagtg
>cdc42bpg_24:44+ness
gcttcgatatccgcatgctaaggctgggatatgggctctgattggggagcgaggcaagtgagagaggggagaaggcggcgacggagcaaagggagggaagaggaggtgatgtaatcagaagatggatgctaacccgaaaagaggagagaaggacaaaacatgtgatgaggaggatgcctgagaggggaggggaggagggagagtgaggcaggggagaacccaaacccgagaacttttctctggggtggggcttgggattgagagcaggactgttgctagcctcttgcggtcgcactagtg
>cdc42bpg_26:46+ness
gcttcgatatccgcatgctaaggctgggatatgggctctgattgaggagcgaggcaagtgagagaggggagaaggcggcgacggagcaaagggagggaagaggaggtgatgtaatcagaagatggatgctaacccgaaaagaggagagaaggacaaaacatgtgatgaggaggatgcctgagaggggaggggaggagggagagtgaggcaggggagaacccaaacccgagaacttttctctggggtggggcttgggattgagagcaggactgttgctagcctcttgcggtcgcactagtg
>cdc42bpg_27:47+ness
gcttcgatatccgcatgctaaggctgggatatgggctctgattgacgagcgaggcaagtgagagaggggagaaggcggcgacggagcaaagggagggaagaggaggtgatgtaatcagaagatggatgctaacccgaaaagaggagagaaggacaaaacatgtgatgaggaggatgcctgagaggggaggggaggagggagagtgaggcaggggagaacccaaacccgagaacttttctctggggtggggcttgggattgagagcaggactgttgctagcctcttgcggtcgcactagtg
>cdc42bpg_28:48+ness
gcttcgatatccgcatgctaaggctgggatatgggctctgattgacaagcgaggcaagtgagagaggggagaaggcggcgacggagcaaagggagggaagaggaggtgatgtaatcagaagatggatgctaacccgaaaagaggagagaaggacaaaacatgtgatgaggaggatgcctgagaggggaggggaggagggagagtgaggcaggggagaacccaaacccgagaacttttctctggggtggggcttgggattgagagcaggactgttgctagcctcttgcggtcgcactagtg
>cdc42bpg_29:49+ness
gcttcgatatccgcatgctaaggctgggatatgggctctgattgacaggcgaggcaagtgagagaggggagaaggcggcgacggagcaaagggagggaagaggaggtgatgtaatcagaagatggatgctaacccgaaaagaggagagaaggacaaaacatgtgatgaggaggatgcctgagaggggaggggaggagggagagtgaggcaggggagaacccaaacccgagaacttttctctggggtggggcttgggattgagagcaggactgttgctagcctcttgcggtcgcactagtg
>cdc42bpg_31:51+ness
gcttcgatatccgcatgctaaggctgggatatgggctctgattgacaggggaggcaagtgagagaggggagaaggcggcgacggagcaaagggagggaagaggaggtgatgtaatcagaagatggatgctaacccgaaaagaggagagaaggacaaaacatgtgatgaggaggatgcctgagaggggaggggaggagggagagtgaggcaggggagaacccaaacccgagaacttttctctggggtggggcttgggattgagagcaggactgttgctagcctcttgcggtcgcactagtg
>cdc42bpg_32:52+ness
gcttcgatatccgcatgctaaggctgggatatgggctctgattgacagggaaggcaagtgagagaggggagaaggcggcgacggagcaaagggagggaagaggaggtgatgtaatcagaagatggatgctaacccgaaaagaggagagaaggacaaaacatgtgatgaggaggatgcctgagaggggaggggaggagggagagtgaggcaggggagaacccaaacccgagaacttttctctggggtggggcttgggattgagagcaggactgttgctagcctcttgcggtcgcactagtg
>cdc42bpg_36:56+ness
gcttcgatatccgcatgctaaggctgggatatgggctctgattgacagggaaggaaagtgagagaggggagaaggcggcgacggagcaaagggagggaagaggaggtgatgtaatcagaagatggatgctaacccgaaaagaggagagaaggacaaaacatgtgatgaggaggatgcctgagaggggaggggaggagggagagtgaggcaggggagaacccaaacccgagaacttttctctggggtggggcttgggattgagagcaggactgttgctagcctcttgcggtcgcactagtg
>cdc42bpg_37:57+ness
gcttcgatatccgcatgctaaggctgggatatgggctctgattgacagggaaggatagtgagagaggggagaaggcggcgacggagcaaagggagggaagaggaggtgatgtaatcagaagatggatgctaacccgaaaagaggagagaaggacaaaacatgtgatgaggaggatgcctgagaggggaggggaggagggagagtgaggcaggggagaacccaaacccgagaacttttctctggggtggggcttgggattgagagcaggactgttgctagcctcttgcggtcgcactagtg
>cdc42bpg_40:60+ness
gcttcgatatccgcatgctaaggctgggatatgggctctgattgacagggaaggatagagagagaggggagaaggcggcgacggagcaaagggagggaagaggaggtgatgtaatcagaagatggatgctaacccgaaaagaggagagaaggacaaaacatgtgatgaggaggatgcctgagaggggaggggaggagggagagtgaggcaggggagaacccaaacccgagaacttttctctggggtggggcttgggattgagagcaggactgttgctagcctcttgcggtcgcactagtg
>cdc42bpg_41:61+ness
gcttcgatatccgcatgctaaggctgggatatgggctctgattgacagggaaggatagaaagagaggggagaaggcggcgacggagcaaagggagggaagaggaggtgatgtaatcagaagatggatgctaacccgaaaagaggagagaaggacaaaacatgtgatgaggaggatgcctgagaggggaggggaggagggagagtgaggcaggggagaacccaaacccgagaacttttctctggggtggggcttgggattgagagcaggactgttgctagcctcttgcggtcgcactagtg
>cdc42bpg_43:63+ness
gcttcgatatccgcatgctaaggctgggatatgggctctgattgacagggaaggatagaaaaagaggggagaaggcggcgacggagcaaagggagggaagaggaggtgatgtaatcagaagatggatgctaacccgaaaagaggagagaaggacaaaacatgtgatgaggaggatgcctgagaggggaggggaggagggagagtgaggcaggggagaacccaaacccgagaacttttctctggggtggggcttgggattgagagcaggactgttgctagcctcttgcggtcgcactagtg
>cdc42bpg_44:64+ness
gcttcgatatccgcatgctaaggctgggatatgggctctgattgacagggaaggatagaaaaggaggggagaaggcggcgacggagcaaagggagggaagaggaggtgatgtaatcagaagatggatgctaacccgaaaagaggagagaaggacaaaacatgtgatgaggaggatgcctgagaggggaggggaggagggagagtgaggcaggggagaacccaaacccgagaacttttctctggggtggggcttgggattgagagcaggactgttgctagcctcttgcggtcgcactagtg
>cdc42bpg_46:66+ness
gcttcgatatccgcatgctaaggctgggatatgggctctgattgacagggaaggatagaaaagggggggagaaggcggcgacggagcaaagggagggaagaggaggtgatgtaatcagaagatggatgctaacccgaaaagaggagagaaggacaaaacatgtgatgaggaggatgcctgagaggggaggggaggagggagagtgaggcaggggagaacccaaacccgagaacttttctctggggtggggcttgggattgagagcaggactgttgctagcctcttgcggtcgcactagtg
>cdc42bpg_49:69+ness
gcttcgatatccgcatgctaaggctgggatatgggctctgattgacagggaaggatagaaaagggggagagaaggcggcgacggagcaaagggagggaagaggaggtgatgtaatcagaagatggatgctaacccgaaaagaggagagaaggacaaaacatgtgatgaggaggatgcctgagaggggaggggaggagggagagtgaggcaggggagaacccaaacccgagaacttttctctggggtggggcttgggattgagagcaggactgttgctagcctcttgcggtcgcactagtg
>cdc42bpg_51:71+ness
gcttcgatatccgcatgctaaggctgggatatgggctctgattgacagggaaggatagaaaagggggagcgaaggcggcgacggagcaaagggagggaagaggaggtgatgtaatcagaagatggatgctaacccgaaaagaggagagaaggacaaaacatgtgatgaggaggatgcctgagaggggaggggaggagggagagtgaggcaggggagaacccaaacccgagaacttttctctggggtggggcttgggattgagagcaggactgttgctagcctcttgcggtcgcactagtg
>cdc42bpg_54:74+ness
gcttcgatatccgcatgctaaggctgggatatgggctctgattgacagggaaggatagaaaagggggagcgagggcggcgacggagcaaagggagggaagaggaggtgatgtaatcagaagatggatgctaacccgaaaagaggagagaaggacaaaacatgtgatgaggaggatgcctgagaggggaggggaggagggagagtgaggcaggggagaacccaaacccgagaacttttctctggggtggggcttgggattgagagcaggactgttgctagcctcttgcggtcgcactagtg
>cdc42bpg_56:76+ness
gcttcgatatccgcatgctaaggctgggatatgggctctgattgacagggaaggatagaaaagggggagcgaggccggcgacggagcaaagggagggaagaggaggtgatgtaatcagaagatggatgctaacccgaaaagaggagagaaggacaaaacatgtgatgaggaggatgcctgagaggggaggggaggagggagagtgaggcaggggagaacccaaacccgagaacttttctctggggtggggcttgggattgagagcaggactgttgctagcctcttgcggtcgcactagtg
>cdc42bpg_57:77+ness
gcttcgatatccgcatgctaaggctgggatatgggctctgattgacagggaaggatagaaaagggggagcgaggcaggcgacggagcaaagggagggaagaggaggtgatgtaatcagaagatggatgctaacccgaaaagaggagagaaggacaaaacatgtgatgaggaggatgcctgagaggggaggggaggagggagagtgaggcaggggagaacccaaacccgagaacttttctctggggtggggcttgggattgagagcaggactgttgctagcctcttgcggtcgcactagtg
>cdc42bpg_58:78+ness
gcttcgatatccgcatgctaaggctgggatatgggctctgattgacagggaaggatagaaaagggggagcgaggcaagcgacggagcaaagggagggaagaggaggtgatgtaatcagaagatggatgctaacccgaaaagaggagagaaggacaaaacatgtgatgaggaggatgcctgagaggggaggggaggagggagagtgaggcaggggagaacccaaacccgagaacttttctctggggtggggcttgggattgagagcaggactgttgctagcctcttgcggtcgcactagtg
>cdc42bpg_60:80+ness
gcttcgatatccgcatgctaaggctgggatatgggctctgattgacagggaaggatagaaaagggggagcgaggcaagtgacggagcaaagggagggaagaggaggtgatgtaatcagaagatggatgctaacccgaaaagaggagagaaggacaaaacatgtgatgaggaggatgcctgagaggggaggggaggagggagagtgaggcaggggagaacccaaacccgagaacttttctctggggtggggcttgggattgagagcaggactgttgctagcctcttgcggtcgcactagtg
>cdc42bpg_63:83+ness
gcttcgatatccgcatgctaaggctgggatatgggctctgattgacagggaaggatagaaaagggggagcgaggcaagtgagggagcaaagggagggaagaggaggtgatgtaatcagaagatggatgctaacccgaaaagaggagagaaggacaaaacatgtgatgaggaggatgcctgagaggggaggggaggagggagagtgaggcaggggagaacccaaacccgagaacttttctctggggtggggcttgggattgagagcaggactgttgctagcctcttgcggtcgcactagtg
>cdc42bpg_64:84+ness
gcttcgatatccgcatgctaaggctgggatatgggctctgattgacagggaaggatagaaaagggggagcgaggcaagtgagagagcaaagggagggaagaggaggtgatgtaatcagaagatggatgctaacccgaaaagaggagagaaggacaaaacatgtgatgaggaggatgcctgagaggggaggggaggagggagagtgaggcaggggagaacccaaacccgagaacttttctctggggtggggcttgggattgagagcaggactgttgctagcctcttgcggtcgcactagtg
>cdc42bpg_68:88+ness
gcttcgatatccgcatgctaaggctgggatatgggctctgattgacagggaaggatagaaaagggggagcgaggcaagtgagagaggaaagggagggaagaggaggtgatgtaatcagaagatggatgctaacccgaaaagaggagagaaggacaaaacatgtgatgaggaggatgcctgagaggggaggggaggagggagagtgaggcaggggagaacccaaacccgagaacttttctctggggtggggcttgggattgagagcaggactgttgctagcctcttgcggtcgcactagtg
>cdc42bpg_69:89+ness
gcttcgatatccgcatgctaaggctgggatatgggctctgattgacagggaaggatagaaaagggggagcgaggcaagtgagagagggaagggagggaagaggaggtgatgtaatcagaagatggatgctaacccgaaaagaggagagaaggacaaaacatgtgatgaggaggatgcctgagaggggaggggaggagggagagtgaggcaggggagaacccaaacccgagaacttttctctggggtggggcttgggattgagagcaggactgttgctagcctcttgcggtcgcactagtg
>cdc42bpg_70:90+ness
gcttcgatatccgcatgctaaggctgggatatgggctctgattgacagggaaggatagaaaagggggagcgaggcaagtgagagaggggagggagggaagaggaggtgatgtaatcagaagatggatgctaacccgaaaagaggagagaaggacaaaacatgtgatgaggaggatgcctgagaggggaggggaggagggagagtgaggcaggggagaacccaaacccgagaacttttctctggggtggggcttgggattgagagcaggactgttgctagcctcttgcggtcgcactagtg
>cdc42bpg_73:93+ness
gcttcgatatccgcatgctaaggctgggatatgggctctgattgacagggaaggatagaaaagggggagcgaggcaagtgagagaggggagagagggaagaggaggtgatgtaatcagaagatggatgctaacccgaaaagaggagagaaggacaaaacatgtgatgaggaggatgcctgagaggggaggggaggagggagagtgaggcaggggagaacccaaacccgagaacttttctctggggtggggcttgggattgagagcaggactgttgctagcctcttgcggtcgcactagtg
>cdc42bpg_74:94+ness
gcttcgatatccgcatgctaaggctgggatatgggctctgattgacagggaaggatagaaaagggggagcgaggcaagtgagagaggggagaaagggaagaggaggtgatgtaatcagaagatggatgctaacccgaaaagaggagagaaggacaaaacatgtgatgaggaggatgcctgagaggggaggggaggagggagagtgaggcaggggagaacccaaacccgagaacttttctctggggtggggcttgggattgagagcaggactgttgctagcctcttgcggtcgcactagtg
>cdc42bpg_75:95+ness
gcttcgatatccgcatgctaaggctgggatatgggctctgattgacagggaaggatagaaaagggggagcgaggcaagtgagagaggggagaaggggaagaggaggtgatgtaatcagaagatggatgctaacccgaaaagaggagagaaggacaaaacatgtgatgaggaggatgcctgagaggggaggggaggagggagagtgaggcaggggagaacccaaacccgagaacttttctctggggtggggcttgggattgagagcaggactgttgctagcctcttgcggtcgcactagtg
>cdc42bpg_77:97+ness
gcttcgatatccgcatgctaaggctgggatatgggctctgattgacagggaaggatagaaaagggggagcgaggcaagtgagagaggggagaaggcgaagaggaggtgatgtaatcagaagatggatgctaacccgaaaagaggagagaaggacaaaacatgtgatgaggaggatgcctgagaggggaggggaggagggagagtgaggcaggggagaacccaaacccgagaacttttctctggggtggggcttgggattgagagcaggactgttgctagcctcttgcggtcgcactagtg
>cdc42bpg_79:99+ness
gcttcgatatccgcatgctaaggctgggatatgggctctgattgacagggaaggatagaaaagggggagcgaggcaagtgagagaggggagaaggcggagaggaggtgatgtaatcagaagatggatgctaacccgaaaagaggagagaaggacaaaacatgtgatgaggaggatgcctgagaggggaggggaggagggagagtgaggcaggggagaacccaaacccgagaacttttctctggggtggggcttgggattgagagcaggactgttgctagcctcttgcggtcgcactagtg
>cdc42bpg_80:100+ness
gcttcgatatccgcatgctaaggctgggatatgggctctgattgacagggaaggatagaaaagggggagcgaggcaagtgagagaggggagaaggcggcgaggaggtgatgtaatcagaagatggatgctaacccgaaaagaggagagaaggacaaaacatgtgatgaggaggatgcctgagaggggaggggaggagggagagtgaggcaggggagaacccaaacccgagaacttttctctggggtggggcttgggattgagagcaggactgttgctagcctcttgcggtcgcactagtg
>cdc42bpg_83:103+ness
gcttcgatatccgcatgctaaggctgggatatgggctctgattgacagggaaggatagaaaagggggagcgaggcaagtgagagaggggagaaggcggcgacgaggtgatgtaatcagaagatggatgctaacccgaaaagaggagagaaggacaaaacatgtgatgaggaggatgcctgagaggggaggggaggagggagagtgaggcaggggagaacccaaacccgagaacttttctctggggtggggcttgggattgagagcaggactgttgctagcctcttgcggtcgcactagtg
>cdc42bpg_85:105+ness
gcttcgatatccgcatgctaaggctgggatatgggctctgattgacagggaaggatagaaaagggggagcgaggcaagtgagagaggggagaaggcggcgacggggtgatgtaatcagaagatggatgctaacccgaaaagaggagagaaggacaaaacatgtgatgaggaggatgcctgagaggggaggggaggagggagagtgaggcaggggagaacccaaacccgagaacttttctctggggtggggcttgggattgagagcaggactgttgctagcctcttgcggtcgcactagtg
>cdc42bpg_86:106+ness
gcttcgatatccgcatgctaaggctgggatatgggctctgattgacagggaaggatagaaaagggggagcgaggcaagtgagagaggggagaaggcggcgacggagtgatgtaatcagaagatggatgctaacccgaaaagaggagagaaggacaaaacatgtgatgaggaggatgcctgagaggggaggggaggagggagagtgaggcaggggagaacccaaacccgagaacttttctctggggtggggcttgggattgagagcaggactgttgctagcctcttgcggtcgcactagtg
>cdc42bpg_88:108+ness
gcttcgatatccgcatgctaaggctgggatatgggctctgattgacagggaaggatagaaaagggggagcgaggcaagtgagagaggggagaaggcggcgacggagcgatgtaatcagaagatggatgctaacccgaaaagaggagagaaggacaaaacatgtgatgaggaggatgcctgagaggggaggggaggagggagagtgaggcaggggagaacccaaacccgagaacttttctctggggtggggcttgggattgagagcaggactgttgctagcctcttgcggtcgcactagtg
>cdc42bpg_89:109+ness
gcttcgatatccgcatgctaaggctgggatatgggctctgattgacagggaaggatagaaaagggggagcgaggcaagtgagagaggggagaaggcggcgacggagcaatgtaatcagaagatggatgctaacccgaaaagaggagagaaggacaaaacatgtgatgaggaggatgcctgagaggggaggggaggagggagagtgaggcaggggagaacccaaacccgagaacttttctctggggtggggcttgggattgagagcaggactgttgctagcctcttgcggtcgcactagtg
>cdc42bpg_91:111+ness
gcttcgatatccgcatgctaaggctgggatatgggctctgattgacagggaaggatagaaaagggggagcgaggcaagtgagagaggggagaaggcggcgacggagcaaagtaatcagaagatggatgctaacccgaaaagaggagagaaggacaaaacatgtgatgaggaggatgcctgagaggggaggggaggagggagagtgaggcaggggagaacccaaacccgagaacttttctctggggtggggcttgggattgagagcaggactgttgctagcctcttgcggtcgcactagtg
>cdc42bpg_93:113+ness
gcttcgatatccgcatgctaaggctgggatatgggctctgattgacagggaaggatagaaaagggggagcgaggcaagtgagagaggggagaaggcggcgacggagcaaaggaatcagaagatggatgctaacccgaaaagaggagagaaggacaaaacatgtgatgaggaggatgcctgagaggggaggggaggagggagagtgaggcaggggagaacccaaacccgagaacttttctctggggtggggcttgggattgagagcaggactgttgctagcctcttgcggtcgcactagtg
>cdc42bpg_94:114+ness
gcttcgatatccgcatgctaaggctgggatatgggctctgattgacagggaaggatagaaaagggggagcgaggcaagtgagagaggggagaaggcggcgacggagcaaagggatcagaagatggatgctaacccgaaaagaggagagaaggacaaaacatgtgatgaggaggatgcctgagaggggaggggaggagggagagtgaggcaggggagaacccaaacccgagaacttttctctggggtggggcttgggattgagagcaggactgttgctagcctcttgcggtcgcactagtg
>cdc42bpg_96:116+ness
gcttcgatatccgcatgctaaggctgggatatgggctctgattgacagggaaggatagaaaagggggagcgaggcaagtgagagaggggagaaggcggcgacggagcaaagggagcagaagatggatgctaacccgaaaagaggagagaaggacaaaacatgtgatgaggaggatgcctgagaggggaggggaggagggagagtgaggcaggggagaacccaaacccgagaacttttctctggggtggggcttgggattgagagcaggactgttgctagcctcttgcggtcgcactagtg
>cdc42bpg_97:117+ness
gcttcgatatccgcatgctaaggctgggatatgggctctgattgacagggaaggatagaaaagggggagcgaggcaagtgagagaggggagaaggcggcgacggagcaaagggaggagaagatggatgctaacccgaaaagaggagagaaggacaaaacatgtgatgaggaggatgcctgagaggggaggggaggagggagagtgaggcaggggagaacccaaacccgagaacttttctctggggtggggcttgggattgagagcaggactgttgctagcctcttgcggtcgcactagtg
>cdc42bpg_98:118+ness
gcttcgatatccgcatgctaaggctgggatatgggctctgattgacagggaaggatagaaaagggggagcgaggcaagtgagagaggggagaaggcggcgacggagcaaagggaggggaagatggatgctaacccgaaaagaggagagaaggacaaaacatgtgatgaggaggatgcctgagaggggaggggaggagggagagtgaggcaggggagaacccaaacccgagaacttttctctggggtggggcttgggattgagagcaggactgttgctagcctcttgcggtcgcactagtg
>cdc42bpg_99:119+ness
gcttcgatatccgcatgctaaggctgggatatgggctctgattgacagggaaggatagaaaagggggagcgaggcaagtgagagaggggagaaggcggcgacggagcaaagggagggaaagatggatgctaacccgaaaagaggagagaaggacaaaacatgtgatgaggaggatgcctgagaggggaggggaggagggagagtgaggcaggggagaacccaaacccgagaacttttctctggggtggggcttgggattgagagcaggactgttgctagcctcttgcggtcgcactagtg
>cdc42bpg_101:121+ness
gcttcgatatccgcatgctaaggctgggatatgggctctgattgacagggaaggatagaaaagggggagcgaggcaagtgagagaggggagaaggcggcgacggagcaaagggagggaaggatggatgctaacccgaaaagaggagagaaggacaaaacatgtgatgaggaggatgcctgagaggggaggggaggagggagagtgaggcaggggagaacccaaacccgagaacttttctctggggtggggcttgggattgagagcaggactgttgctagcctcttgcggtcgcactagtg
>cdc42bpg_102:122+ness
gcttcgatatccgcatgctaaggctgggatatgggctctgattgacagggaaggatagaaaagggggagcgaggcaagtgagagaggggagaaggcggcgacggagcaaagggagggaagaatggatgctaacccgaaaagaggagagaaggacaaaacatgtgatgaggaggatgcctgagaggggaggggaggagggagagtgaggcaggggagaacccaaacccgagaacttttctctggggtggggcttgggattgagagcaggactgttgctagcctcttgcggtcgcactagtg
>cdc42bpg_103:123+ness
gcttcgatatccgcatgctaaggctgggatatgggctctgattgacagggaaggatagaaaagggggagcgaggcaagtgagagaggggagaaggcggcgacggagcaaagggagggaagagtggatgctaacccgaaaagaggagagaaggacaaaacatgtgatgaggaggatgcctgagaggggaggggaggagggagagtgaggcaggggagaacccaaacccgagaacttttctctggggtggggcttgggattgagagcaggactgttgctagcctcttgcggtcgcactagtg
>cdc42bpg_104:124+ness
gcttcgatatccgcatgctaaggctgggatatgggctctgattgacagggaaggatagaaaagggggagcgaggcaagtgagagaggggagaaggcggcgacggagcaaagggagggaagaggggatgctaacccgaaaagaggagagaaggacaaaacatgtgatgaggaggatgcctgagaggggaggggaggagggagagtgaggcaggggagaacccaaacccgagaacttttctctggggtggggcttgggattgagagcaggactgttgctagcctcttgcggtcgcactagtg
>cdc42bpg_105:125+ness
gcttcgatatccgcatgctaaggctgggatatgggctctgattgacagggaaggatagaaaagggggagcgaggcaagtgagagaggggagaaggcggcgacggagcaaagggagggaagaggagatgctaacccgaaaagaggagagaaggacaaaacatgtgatgaggaggatgcctgagaggggaggggaggagggagagtgaggcaggggagaacccaaacccgagaacttttctctggggtggggcttgggattgagagcaggactgttgctagcctcttgcggtcgcactagtg
>cdc42bpg_107:127+ness
gcttcgatatccgcatgctaaggctgggatatgggctctgattgacagggaaggatagaaaagggggagcgaggcaagtgagagaggggagaaggcggcgacggagcaaagggagggaagaggaggtgctaacccgaaaagaggagagaaggacaaaacatgtgatgaggaggatgcctgagaggggaggggaggagggagagtgaggcaggggagaacccaaacccgagaacttttctctggggtggggcttgggattgagagcaggactgttgctagcctcttgcggtcgcactagtg
>cdc42bpg_110:130+ness
gcttcgatatccgcatgctaaggctgggatatgggctctgattgacagggaaggatagaaaagggggagcgaggcaagtgagagaggggagaaggcggcgacggagcaaagggagggaagaggaggtgataacccgaaaagaggagagaaggacaaaacatgtgatgaggaggatgcctgagaggggaggggaggagggagagtgaggcaggggagaacccaaacccgagaacttttctctggggtggggcttgggattgagagcaggactgttgctagcctcttgcggtcgcactagtg
>cdc42bpg_112:132+ness
gcttcgatatccgcatgctaaggctgggatatgggctctgattgacagggaaggatagaaaagggggagcgaggcaagtgagagaggggagaaggcggcgacggagcaaagggagggaagaggaggtgatgacccgaaaagaggagagaaggacaaaacatgtgatgaggaggatgcctgagaggggaggggaggagggagagtgaggcaggggagaacccaaacccgagaacttttctctggggtggggcttgggattgagagcaggactgttgctagcctcttgcggtcgcactagtg
>cdc42bpg_113:133+ness
gcttcgatatccgcatgctaaggctgggatatgggctctgattgacagggaaggatagaaaagggggagcgaggcaagtgagagaggggagaaggcggcgacggagcaaagggagggaagaggaggtgatgtcccgaaaagaggagagaaggacaaaacatgtgatgaggaggatgcctgagaggggaggggaggagggagagtgaggcaggggagaacccaaacccgagaacttttctctggggtggggcttgggattgagagcaggactgttgctagcctcttgcggtcgcactagtg
>cdc42bpg_114:134+ness
gcttcgatatccgcatgctaaggctgggatatgggctctgattgacagggaaggatagaaaagggggagcgaggcaagtgagagaggggagaaggcggcgacggagcaaagggagggaagaggaggtgatgtaccgaaaagaggagagaaggacaaaacatgtgatgaggaggatgcctgagaggggaggggaggagggagagtgaggcaggggagaacccaaacccgagaacttttctctggggtggggcttgggattgagagcaggactgttgctagcctcttgcggtcgcactagtg
>cdc42bpg_115:135+ness
gcttcgatatccgcatgctaaggctgggatatgggctctgattgacagggaaggatagaaaagggggagcgaggcaagtgagagaggggagaaggcggcgacggagcaaagggagggaagaggaggtgatgtaacgaaaagaggagagaaggacaaaacatgtgatgaggaggatgcctgagaggggaggggaggagggagagtgaggcaggggagaacccaaacccgagaacttttctctggggtggggcttgggattgagagcaggactgttgctagcctcttgcggtcgcactagtg
>cdc42bpg_116:136+ness
gcttcgatatccgcatgctaaggctgggatatgggctctgattgacagggaaggatagaaaagggggagcgaggcaagtgagagaggggagaaggcggcgacggagcaaagggagggaagaggaggtgatgtaatgaaaagaggagagaaggacaaaacatgtgatgaggaggatgcctgagaggggaggggaggagggagagtgaggcaggggagaacccaaacccgagaacttttctctggggtggggcttgggattgagagcaggactgttgctagcctcttgcggtcgcactagtg
>cdc42bpg_117:137+ness
gcttcgatatccgcatgctaaggctgggatatgggctctgattgacagggaaggatagaaaagggggagcgaggcaagtgagagaggggagaaggcggcgacggagcaaagggagggaagaggaggtgatgtaatcaaaagaggagagaaggacaaaacatgtgatgaggaggatgcctgagaggggaggggaggagggagagtgaggcaggggagaacccaaacccgagaacttttctctggggtggggcttgggattgagagcaggactgttgctagcctcttgcggtcgcactagtg
>cdc42bpg_119:139+ness
gcttcgatatccgcatgctaaggctgggatatgggctctgattgacagggaaggatagaaaagggggagcgaggcaagtgagagaggggagaaggcggcgacggagcaaagggagggaagaggaggtgatgtaatcagaagaggagagaaggacaaaacatgtgatgaggaggatgcctgagaggggaggggaggagggagagtgaggcaggggagaacccaaacccgagaacttttctctggggtggggcttgggattgagagcaggactgttgctagcctcttgcggtcgcactagtg
>cdc42bpg_124:144+ness
gcttcgatatccgcatgctaaggctgggatatgggctctgattgacagggaaggatagaaaagggggagcgaggcaagtgagagaggggagaaggcggcgacggagcaaagggagggaagaggaggtgatgtaatcagaagatgagagaaggacaaaacatgtgatgaggaggatgcctgagaggggaggggaggagggagagtgaggcaggggagaacccaaacccgagaacttttctctggggtggggcttgggattgagagcaggactgttgctagcctcttgcggtcgcactagtg
>cdc42bpg_126:146+ness
gcttcgatatccgcatgctaaggctgggatatgggctctgattgacagggaaggatagaaaagggggagcgaggcaagtgagagaggggagaaggcggcgacggagcaaagggagggaagaggaggtgatgtaatcagaagatgggagaaggacaaaacatgtgatgaggaggatgcctgagaggggaggggaggagggagagtgaggcaggggagaacccaaacccgagaacttttctctggggtggggcttgggattgagagcaggactgttgctagcctcttgcggtcgcactagtg
>cdc42bpg_127:147+ness
gcttcgatatccgcatgctaaggctgggatatgggctctgattgacagggaaggatagaaaagggggagcgaggcaagtgagagaggggagaaggcggcgacggagcaaagggagggaagaggaggtgatgtaatcagaagatggaagaaggacaaaacatgtgatgaggaggatgcctgagaggggaggggaggagggagagtgaggcaggggagaacccaaacccgagaacttttctctggggtggggcttgggattgagagcaggactgttgctagcctcttgcggtcgcactagtg
>cdc42bpg_128:148+ness
gcttcgatatccgcatgctaaggctgggatatgggctctgattgacagggaaggatagaaaagggggagcgaggcaagtgagagaggggagaaggcggcgacggagcaaagggagggaagaggaggtgatgtaatcagaagatggatgaaggacaaaacatgtgatgaggaggatgcctgagaggggaggggaggagggagagtgaggcaggggagaacccaaacccgagaacttttctctggggtggggcttgggattgagagcaggactgttgctagcctcttgcggtcgcactagtg
>cdc42bpg_130:150+ness
gcttcgatatccgcatgctaaggctgggatatgggctctgattgacagggaaggatagaaaagggggagcgaggcaagtgagagaggggagaaggcggcgacggagcaaagggagggaagaggaggtgatgtaatcagaagatggatgcaggacaaaacatgtgatgaggaggatgcctgagaggggaggggaggagggagagtgaggcaggggagaacccaaacccgagaacttttctctggggtggggcttgggattgagagcaggactgttgctagcctcttgcggtcgcactagtg
>cdc42bpg_131:151+ness
gcttcgatatccgcatgctaaggctgggatatgggctctgattgacagggaaggatagaaaagggggagcgaggcaagtgagagaggggagaaggcggcgacggagcaaagggagggaagaggaggtgatgtaatcagaagatggatgctggacaaaacatgtgatgaggaggatgcctgagaggggaggggaggagggagagtgaggcaggggagaacccaaacccgagaacttttctctggggtggggcttgggattgagagcaggactgttgctagcctcttgcggtcgcactagtg
>cdc42bpg_132:152+ness
gcttcgatatccgcatgctaaggctgggatatgggctctgattgacagggaaggatagaaaagggggagcgaggcaagtgagagaggggagaaggcggcgacggagcaaagggagggaagaggaggtgatgtaatcagaagatggatgctagacaaaacatgtgatgaggaggatgcctgagaggggaggggaggagggagagtgaggcaggggagaacccaaacccgagaacttttctctggggtggggcttgggattgagagcaggactgttgctagcctcttgcggtcgcactagtg
>cdc42bpg_133:153+ness
gcttcgatatccgcatgctaaggctgggatatgggctctgattgacagggaaggatagaaaagggggagcgaggcaagtgagagaggggagaaggcggcgacggagcaaagggagggaagaggaggtgatgtaatcagaagatggatgctaaacaaaacatgtgatgaggaggatgcctgagaggggaggggaggagggagagtgaggcaggggagaacccaaacccgagaacttttctctggggtggggcttgggattgagagcaggactgttgctagcctcttgcggtcgcactagtg
>cdc42bpg_134:154+ness
gcttcgatatccgcatgctaaggctgggatatgggctctgattgacagggaaggatagaaaagggggagcgaggcaagtgagagaggggagaaggcggcgacggagcaaagggagggaagaggaggtgatgtaatcagaagatggatgctaaccaaaacatgtgatgaggaggatgcctgagaggggaggggaggagggagagtgaggcaggggagaacccaaacccgagaacttttctctggggtggggcttgggattgagagcaggactgttgctagcctcttgcggtcgcactagtg
>cdc42bpg_136:156+ness
gcttcgatatccgcatgctaaggctgggatatgggctctgattgacagggaaggatagaaaagggggagcgaggcaagtgagagaggggagaaggcggcgacggagcaaagggagggaagaggaggtgatgtaatcagaagatggatgctaacccaaacatgtgatgaggaggatgcctgagaggggaggggaggagggagagtgaggcaggggagaacccaaacccgagaacttttctctggggtggggcttgggattgagagcaggactgttgctagcctcttgcggtcgcactagtg
>cdc42bpg_137:157+ness
gcttcgatatccgcatgctaaggctgggatatgggctctgattgacagggaaggatagaaaagggggagcgaggcaagtgagagaggggagaaggcggcgacggagcaaagggagggaagaggaggtgatgtaatcagaagatggatgctaacccgaacatgtgatgaggaggatgcctgagaggggaggggaggagggagagtgaggcaggggagaacccaaacccgagaacttttctctggggtggggcttgggattgagagcaggactgttgctagcctcttgcggtcgcactagtg
>cdc42bpg_140:160+ness
gcttcgatatccgcatgctaaggctgggatatgggctctgattgacagggaaggatagaaaagggggagcgaggcaagtgagagaggggagaaggcggcgacggagcaaagggagggaagaggaggtgatgtaatcagaagatggatgctaacccgaaaatgtgatgaggaggatgcctgagaggggaggggaggagggagagtgaggcaggggagaacccaaacccgagaacttttctctggggtggggcttgggattgagagcaggactgttgctagcctcttgcggtcgcactagtg
>cdc42bpg_142:162+ness
gcttcgatatccgcatgctaaggctgggatatgggctctgattgacagggaaggatagaaaagggggagcgaggcaagtgagagaggggagaaggcggcgacggagcaaagggagggaagaggaggtgatgtaatcagaagatggatgctaacccgaaaaggtgatgaggaggatgcctgagaggggaggggaggagggagagtgaggcaggggagaacccaaacccgagaacttttctctggggtggggcttgggattgagagcaggactgttgctagcctcttgcggtcgcactagtg
>cdc42bpg_143:163+ness
gcttcgatatccgcatgctaaggctgggatatgggctctgattgacagggaaggatagaaaagggggagcgaggcaagtgagagaggggagaaggcggcgacggagcaaagggagggaagaggaggtgatgtaatcagaagatggatgctaacccgaaaagatgatgaggaggatgcctgagaggggaggggaggagggagagtgaggcaggggagaacccaaacccgagaacttttctctggggtggggcttgggattgagagcaggactgttgctagcctcttgcggtcgcactagtg
>cdc42bpg_144:164+ness
gcttcgatatccgcatgctaaggctgggatatgggctctgattgacagggaaggatagaaaagggggagcgaggcaagtgagagaggggagaaggcggcgacggagcaaagggagggaagaggaggtgatgtaatcagaagatggatgctaacccgaaaagaggatgaggaggatgcctgagaggggaggggaggagggagagtgaggcaggggagaacccaaacccgagaacttttctctggggtggggcttgggattgagagcaggactgttgctagcctcttgcggtcgcactagtg
>cdc42bpg_147:167+ness
gcttcgatatccgcatgctaaggctgggatatgggctctgattgacagggaaggatagaaaagggggagcgaggcaagtgagagaggggagaaggcggcgacggagcaaagggagggaagaggaggtgatgtaatcagaagatggatgctaacccgaaaagaggaggaggaggatgcctgagaggggaggggaggagggagagtgaggcaggggagaacccaaacccgagaacttttctctggggtggggcttgggattgagagcaggactgttgctagcctcttgcggtcgcactagtg
>cdc42bpg_148:168+ness
gcttcgatatccgcatgctaaggctgggatatgggctctgattgacagggaaggatagaaaagggggagcgaggcaagtgagagaggggagaaggcggcgacggagcaaagggagggaagaggaggtgatgtaatcagaagatggatgctaacccgaaaagaggagaaggaggatgcctgagaggggaggggaggagggagagtgaggcaggggagaacccaaacccgagaacttttctctggggtggggcttgggattgagagcaggactgttgctagcctcttgcggtcgcactagtg
>cdc42bpg_149:169+ness
gcttcgatatccgcatgctaaggctgggatatgggctctgattgacagggaaggatagaaaagggggagcgaggcaagtgagagaggggagaaggcggcgacggagcaaagggagggaagaggaggtgatgtaatcagaagatggatgctaacccgaaaagaggagagggaggatgcctgagaggggaggggaggagggagagtgaggcaggggagaacccaaacccgagaacttttctctggggtggggcttgggattgagagcaggactgttgctagcctcttgcggtcgcactagtg
>cdc42bpg_150:170+ness
gcttcgatatccgcatgctaaggctgggatatgggctctgattgacagggaaggatagaaaagggggagcgaggcaagtgagagaggggagaaggcggcgacggagcaaagggagggaagaggaggtgatgtaatcagaagatggatgctaacccgaaaagaggagagagaggatgcctgagaggggaggggaggagggagagtgaggcaggggagaacccaaacccgagaacttttctctggggtggggcttgggattgagagcaggactgttgctagcctcttgcggtcgcactagtg
>cdc42bpg_151:171+ness
gcttcgatatccgcatgctaaggctgggatatgggctctgattgacagggaaggatagaaaagggggagcgaggcaagtgagagaggggagaaggcggcgacggagcaaagggagggaagaggaggtgatgtaatcagaagatggatgctaacccgaaaagaggagagaaaggatgcctgagaggggaggggaggagggagagtgaggcaggggagaacccaaacccgagaacttttctctggggtggggcttgggattgagagcaggactgttgctagcctcttgcggtcgcactagtg
>cdc42bpg_152:172+ness
gcttcgatatccgcatgctaaggctgggatatgggctctgattgacagggaaggatagaaaagggggagcgaggcaagtgagagaggggagaaggcggcgacggagcaaagggagggaagaggaggtgatgtaatcagaagatggatgctaacccgaaaagaggagagaagggatgcctgagaggggaggggaggagggagagtgaggcaggggagaacccaaacccgagaacttttctctggggtggggcttgggattgagagcaggactgttgctagcctcttgcggtcgcactagtg
>cdc42bpg_154:174+ness
gcttcgatatccgcatgctaaggctgggatatgggctctgattgacagggaaggatagaaaagggggagcgaggcaagtgagagaggggagaaggcggcgacggagcaaagggagggaagaggaggtgatgtaatcagaagatggatgctaacccgaaaagaggagagaaggaatgcctgagaggggaggggaggagggagagtgaggcaggggagaacccaaacccgagaacttttctctggggtggggcttgggattgagagcaggactgttgctagcctcttgcggtcgcactagtg
>cdc42bpg_155:175+ness
gcttcgatatccgcatgctaaggctgggatatgggctctgattgacagggaaggatagaaaagggggagcgaggcaagtgagagaggggagaaggcggcgacggagcaaagggagggaagaggaggtgatgtaatcagaagatggatgctaacccgaaaagaggagagaaggactgcctgagaggggaggggaggagggagagtgaggcaggggagaacccaaacccgagaacttttctctggggtggggcttgggattgagagcaggactgttgctagcctcttgcggtcgcactagtg
>cdc42bpg_156:176+ness
gcttcgatatccgcatgctaaggctgggatatgggctctgattgacagggaaggatagaaaagggggagcgaggcaagtgagagaggggagaaggcggcgacggagcaaagggagggaagaggaggtgatgtaatcagaagatggatgctaacccgaaaagaggagagaaggacagcctgagaggggaggggaggagggagagtgaggcaggggagaacccaaacccgagaacttttctctggggtggggcttgggattgagagcaggactgttgctagcctcttgcggtcgcactagtg
>cdc42bpg_157:177+ness
gcttcgatatccgcatgctaaggctgggatatgggctctgattgacagggaaggatagaaaagggggagcgaggcaagtgagagaggggagaaggcggcgacggagcaaagggagggaagaggaggtgatgtaatcagaagatggatgctaacccgaaaagaggagagaaggacaacctgagaggggaggggaggagggagagtgaggcaggggagaacccaaacccgagaacttttctctggggtggggcttgggattgagagcaggactgttgctagcctcttgcggtcgcactagtg
>cdc42bpg_158:178+ness
gcttcgatatccgcatgctaaggctgggatatgggctctgattgacagggaaggatagaaaagggggagcgaggcaagtgagagaggggagaaggcggcgacggagcaaagggagggaagaggaggtgatgtaatcagaagatggatgctaacccgaaaagaggagagaaggacaaactgagaggggaggggaggagggagagtgaggcaggggagaacccaaacccgagaacttttctctggggtggggcttgggattgagagcaggactgttgctagcctcttgcggtcgcactagtg
>cdc42bpg_159:179+ness
gcttcgatatccgcatgctaaggctgggatatgggctctgattgacagggaaggatagaaaagggggagcgaggcaagtgagagaggggagaaggcggcgacggagcaaagggagggaagaggaggtgatgtaatcagaagatggatgctaacccgaaaagaggagagaaggacaaaatgagaggggaggggaggagggagagtgaggcaggggagaacccaaacccgagaacttttctctggggtggggcttgggattgagagcaggactgttgctagcctcttgcggtcgcactagtg
>cdc42bpg_160:180+ness
gcttcgatatccgcatgctaaggctgggatatgggctctgattgacagggaaggatagaaaagggggagcgaggcaagtgagagaggggagaaggcggcgacggagcaaagggagggaagaggaggtgatgtaatcagaagatggatgctaacccgaaaagaggagagaaggacaaaacgagaggggaggggaggagggagagtgaggcaggggagaacccaaacccgagaacttttctctggggtggggcttgggattgagagcaggactgttgctagcctcttgcggtcgcactagtg
>cdc42bpg_161:181+ness
gcttcgatatccgcatgctaaggctgggatatgggctctgattgacagggaaggatagaaaagggggagcgaggcaagtgagagaggggagaaggcggcgacggagcaaagggagggaagaggaggtgatgtaatcagaagatggatgctaacccgaaaagaggagagaaggacaaaacaagaggggaggggaggagggagagtgaggcaggggagaacccaaacccgagaacttttctctggggtggggcttgggattgagagcaggactgttgctagcctcttgcggtcgcactagtg
>cdc42bpg_162:182+ness
gcttcgatatccgcatgctaaggctgggatatgggctctgattgacagggaaggatagaaaagggggagcgaggcaagtgagagaggggagaaggcggcgacggagcaaagggagggaagaggaggtgatgtaatcagaagatggatgctaacccgaaaagaggagagaaggacaaaacatgaggggaggggaggagggagagtgaggcaggggagaacccaaacccgagaacttttctctggggtggggcttgggattgagagcaggactgttgctagcctcttgcggtcgcactagtg
>cdc42bpg_164:184+ness
gcttcgatatccgcatgctaaggctgggatatgggctctgattgacagggaaggatagaaaagggggagcgaggcaagtgagagaggggagaaggcggcgacggagcaaagggagggaagaggaggtgatgtaatcagaagatggatgctaacccgaaaagaggagagaaggacaaaacatgtggggaggggaggagggagagtgaggcaggggagaacccaaacccgagaacttttctctggggtggggcttgggattgagagcaggactgttgctagcctcttgcggtcgcactagtg
>cdc42bpg_166:186+ness
gcttcgatatccgcatgctaaggctgggatatgggctctgattgacagggaaggatagaaaagggggagcgaggcaagtgagagaggggagaaggcggcgacggagcaaagggagggaagaggaggtgatgtaatcagaagatggatgctaacccgaaaagaggagagaaggacaaaacatgtgaggaggggaggagggagagtgaggcaggggagaacccaaacccgagaacttttctctggggtggggcttgggattgagagcaggactgttgctagcctcttgcggtcgcactagtg
>cdc42bpg_167:187+ness
gcttcgatatccgcatgctaaggctgggatatgggctctgattgacagggaaggatagaaaagggggagcgaggcaagtgagagaggggagaaggcggcgacggagcaaagggagggaagaggaggtgatgtaatcagaagatggatgctaacccgaaaagaggagagaaggacaaaacatgtgatgaggggaggagggagagtgaggcaggggagaacccaaacccgagaacttttctctggggtggggcttgggattgagagcaggactgttgctagcctcttgcggtcgcactagtg
>cdc42bpg_172:192+ness
gcttcgatatccgcatgctaaggctgggatatgggctctgattgacagggaaggatagaaaagggggagcgaggcaagtgagagaggggagaaggcggcgacggagcaaagggagggaagaggaggtgatgtaatcagaagatggatgctaacccgaaaagaggagagaaggacaaaacatgtgatgaggagaggagggagagtgaggcaggggagaacccaaacccgagaacttttctctggggtggggcttgggattgagagcaggactgttgctagcctcttgcggtcgcactagtg
>cdc42bpg_174:194+ness
gcttcgatatccgcatgctaaggctgggatatgggctctgattgacagggaaggatagaaaagggggagcgaggcaagtgagagaggggagaaggcggcgacggagcaaagggagggaagaggaggtgatgtaatcagaagatggatgctaacccgaaaagaggagagaaggacaaaacatgtgatgaggaggggagggagagtgaggcaggggagaacccaaacccgagaacttttctctggggtggggcttgggattgagagcaggactgttgctagcctcttgcggtcgcactagtg
>cdc42bpg_175:195+ness
gcttcgatatccgcatgctaaggctgggatatgggctctgattgacagggaaggatagaaaagggggagcgaggcaagtgagagaggggagaaggcggcgacggagcaaagggagggaagaggaggtgatgtaatcagaagatggatgctaacccgaaaagaggagagaaggacaaaacatgtgatgaggaggagagggagagtgaggcaggggagaacccaaacccgagaacttttctctggggtggggcttgggattgagagcaggactgttgctagcctcttgcggtcgcactagtg
>cdc42bpg_176:196+ness
gcttcgatatccgcatgctaaggctgggatatgggctctgattgacagggaaggatagaaaagggggagcgaggcaagtgagagaggggagaaggcggcgacggagcaaagggagggaagaggaggtgatgtaatcagaagatggatgctaacccgaaaagaggagagaaggacaaaacatgtgatgaggaggatagggagagtgaggcaggggagaacccaaacccgagaacttttctctggggtggggcttgggattgagagcaggactgttgctagcctcttgcggtcgcactagtg
>cdc42bpg_177:197+ness
gcttcgatatccgcatgctaaggctgggatatgggctctgattgacagggaaggatagaaaagggggagcgaggcaagtgagagaggggagaaggcggcgacggagcaaagggagggaagaggaggtgatgtaatcagaagatggatgctaacccgaaaagaggagagaaggacaaaacatgtgatgaggaggatggggagagtgaggcaggggagaacccaaacccgagaacttttctctggggtggggcttgggattgagagcaggactgttgctagcctcttgcggtcgcactagtg
>cdc42bpg_178:198+ness
gcttcgatatccgcatgctaaggctgggatatgggctctgattgacagggaaggatagaaaagggggagcgaggcaagtgagagaggggagaaggcggcgacggagcaaagggagggaagaggaggtgatgtaatcagaagatggatgctaacccgaaaagaggagagaaggacaaaacatgtgatgaggaggatgcggagagtgaggcaggggagaacccaaacccgagaacttttctctggggtggggcttgggattgagagcaggactgttgctagcctcttgcggtcgcactagtg
>cdc42bpg_179:199+ness
gcttcgatatccgcatgctaaggctgggatatgggctctgattgacagggaaggatagaaaagggggagcgaggcaagtgagagaggggagaaggcggcgacggagcaaagggagggaagaggaggtgatgtaatcagaagatggatgctaacccgaaaagaggagagaaggacaaaacatgtgatgaggaggatgccgagagtgaggcaggggagaacccaaacccgagaacttttctctggggtggggcttgggattgagagcaggactgttgctagcctcttgcggtcgcactagtg
>cdc42bpg_180:200+ness
gcttcgatatccgcatgctaaggctgggatatgggctctgattgacagggaaggatagaaaagggggagcgaggcaagtgagagaggggagaaggcggcgacggagcaaagggagggaagaggaggtgatgtaatcagaagatggatgctaacccgaaaagaggagagaaggacaaaacatgtgatgaggaggatgcctagagtgaggcaggggagaacccaaacccgagaacttttctctggggtggggcttgggattgagagcaggactgttgctagcctcttgcggtcgcactagtg
>cdc42bpg_181:201+ness
gcttcgatatccgcatgctaaggctgggatatgggctctgattgacagggaaggatagaaaagggggagcgaggcaagtgagagaggggagaaggcggcgacggagcaaagggagggaagaggaggtgatgtaatcagaagatggatgctaacccgaaaagaggagagaaggacaaaacatgtgatgaggaggatgcctggagtgaggcaggggagaacccaaacccgagaacttttctctggggtggggcttgggattgagagcaggactgttgctagcctcttgcggtcgcactagtg
>cdc42bpg_182:202+ness
gcttcgatatccgcatgctaaggctgggatatgggctctgattgacagggaaggatagaaaagggggagcgaggcaagtgagagaggggagaaggcggcgacggagcaaagggagggaagaggaggtgatgtaatcagaagatggatgctaacccgaaaagaggagagaaggacaaaacatgtgatgaggaggatgcctgaagtgaggcaggggagaacccaaacccgagaacttttctctggggtggggcttgggattgagagcaggactgttgctagcctcttgcggtcgcactagtg
>cdc42bpg_183:203+ness
gcttcgatatccgcatgctaaggctgggatatgggctctgattgacagggaaggatagaaaagggggagcgaggcaagtgagagaggggagaaggcggcgacggagcaaagggagggaagaggaggtgatgtaatcagaagatggatgctaacccgaaaagaggagagaaggacaaaacatgtgatgaggaggatgcctgaggtgaggcaggggagaacccaaacccgagaacttttctctggggtggggcttgggattgagagcaggactgttgctagcctcttgcggtcgcactagtg
>cdc42bpg_184:204+ness
gcttcgatatccgcatgctaaggctgggatatgggctctgattgacagggaaggatagaaaagggggagcgaggcaagtgagagaggggagaaggcggcgacggagcaaagggagggaagaggaggtgatgtaatcagaagatggatgctaacccgaaaagaggagagaaggacaaaacatgtgatgaggaggatgcctgagatgaggcaggggagaacccaaacccgagaacttttctctggggtggggcttgggattgagagcaggactgttgctagcctcttgcggtcgcactagtg
>cdc42bpg_185:205+ness
gcttcgatatccgcatgctaaggctgggatatgggctctgattgacagggaaggatagaaaagggggagcgaggcaagtgagagaggggagaaggcggcgacggagcaaagggagggaagaggaggtgatgtaatcagaagatggatgctaacccgaaaagaggagagaaggacaaaacatgtgatgaggaggatgcctgagaggaggcaggggagaacccaaacccgagaacttttctctggggtggggcttgggattgagagcaggactgttgctagcctcttgcggtcgcactagtg
>cdc42bpg_187:207+ness
gcttcgatatccgcatgctaaggctgggatatgggctctgattgacagggaaggatagaaaagggggagcgaggcaagtgagagaggggagaaggcggcgacggagcaaagggagggaagaggaggtgatgtaatcagaagatggatgctaacccgaaaagaggagagaaggacaaaacatgtgatgaggaggatgcctgagagggggcaggggagaacccaaacccgagaacttttctctggggtggggcttgggattgagagcaggactgttgctagcctcttgcggtcgcactagtg
>cdc42bpg_189:209+ness
gcttcgatatccgcatgctaaggctgggatatgggctctgattgacagggaaggatagaaaagggggagcgaggcaagtgagagaggggagaaggcggcgacggagcaaagggagggaagaggaggtgatgtaatcagaagatggatgctaacccgaaaagaggagagaaggacaaaacatgtgatgaggaggatgcctgagaggggacaggggagaacccaaacccgagaacttttctctggggtggggcttgggattgagagcaggactgttgctagcctcttgcggtcgcactagtg
>cdc42bpg_190:210+ness
gcttcgatatccgcatgctaaggctgggatatgggctctgattgacagggaaggatagaaaagggggagcgaggcaagtgagagaggggagaaggcggcgacggagcaaagggagggaagaggaggtgatgtaatcagaagatggatgctaacccgaaaagaggagagaaggacaaaacatgtgatgaggaggatgcctgagaggggagaggggagaacccaaacccgagaacttttctctggggtggggcttgggattgagagcaggactgttgctagcctcttgcggtcgcactagtg
>cdc42bpg_191:211+ness
gcttcgatatccgcatgctaaggctgggatatgggctctgattgacagggaaggatagaaaagggggagcgaggcaagtgagagaggggagaaggcggcgacggagcaaagggagggaagaggaggtgatgtaatcagaagatggatgctaacccgaaaagaggagagaaggacaaaacatgtgatgaggaggatgcctgagaggggaggggggagaacccaaacccgagaacttttctctggggtggggcttgggattgagagcaggactgttgctagcctcttgcggtcgcactagtg
>cdc42bpg_194:214+ness
gcttcgatatccgcatgctaaggctgggatatgggctctgattgacagggaaggatagaaaagggggagcgaggcaagtgagagaggggagaaggcggcgacggagcaaagggagggaagaggaggtgatgtaatcagaagatggatgctaacccgaaaagaggagagaaggacaaaacatgtgatgaggaggatgcctgagaggggaggggagagaacccaaacccgagaacttttctctggggtggggcttgggattgagagcaggactgttgctagcctcttgcggtcgcactagtg
>cdc42bpg_196:216+ness
gcttcgatatccgcatgctaaggctgggatatgggctctgattgacagggaaggatagaaaagggggagcgaggcaagtgagagaggggagaaggcggcgacggagcaaagggagggaagaggaggtgatgtaatcagaagatggatgctaacccgaaaagaggagagaaggacaaaacatgtgatgaggaggatgcctgagaggggaggggagggaacccaaacccgagaacttttctctggggtggggcttgggattgagagcaggactgttgctagcctcttgcggtcgcactagtg
>cdc42bpg_197:217+ness
gcttcgatatccgcatgctaaggctgggatatgggctctgattgacagggaaggatagaaaagggggagcgaggcaagtgagagaggggagaaggcggcgacggagcaaagggagggaagaggaggtgatgtaatcagaagatggatgctaacccgaaaagaggagagaaggacaaaacatgtgatgaggaggatgcctgagaggggaggggaggaaacccaaacccgagaacttttctctggggtggggcttgggattgagagcaggactgttgctagcctcttgcggtcgcactagtg
>cdc42bpg_198:218+ness
gcttcgatatccgcatgctaaggctgggatatgggctctgattgacagggaaggatagaaaagggggagcgaggcaagtgagagaggggagaaggcggcgacggagcaaagggagggaagaggaggtgatgtaatcagaagatggatgctaacccgaaaagaggagagaaggacaaaacatgtgatgaggaggatgcctgagaggggaggggaggagacccaaacccgagaacttttctctggggtggggcttgggattgagagcaggactgttgctagcctcttgcggtcgcactagtg
>cdc42bpg_199:219+ness
gcttcgatatccgcatgctaaggctgggatatgggctctgattgacagggaaggatagaaaagggggagcgaggcaagtgagagaggggagaaggcggcgacggagcaaagggagggaagaggaggtgatgtaatcagaagatggatgctaacccgaaaagaggagagaaggacaaaacatgtgatgaggaggatgcctgagaggggaggggaggaggcccaaacccgagaacttttctctggggtggggcttgggattgagagcaggactgttgctagcctcttgcggtcgcactagtg
>cdc42bpg_200:220+ness
gcttcgatatccgcatgctaaggctgggatatgggctctgattgacagggaaggatagaaaagggggagcgaggcaagtgagagaggggagaaggcggcgacggagcaaagggagggaagaggaggtgatgtaatcagaagatggatgctaacccgaaaagaggagagaaggacaaaacatgtgatgaggaggatgcctgagaggggaggggaggagggccaaacccgagaacttttctctggggtggggcttgggattgagagcaggactgttgctagcctcttgcggtcgcactagtg
>cdc42bpg_201:221+ness
gcttcgatatccgcatgctaaggctgggatatgggctctgattgacagggaaggatagaaaagggggagcgaggcaagtgagagaggggagaaggcggcgacggagcaaagggagggaagaggaggtgatgtaatcagaagatggatgctaacccgaaaagaggagagaaggacaaaacatgtgatgaggaggatgcctgagaggggaggggaggagggacaaacccgagaacttttctctggggtggggcttgggattgagagcaggactgttgctagcctcttgcggtcgcactagtg
>cdc42bpg_202:222+ness
gcttcgatatccgcatgctaaggctgggatatgggctctgattgacagggaaggatagaaaagggggagcgaggcaagtgagagaggggagaaggcggcgacggagcaaagggagggaagaggaggtgatgtaatcagaagatggatgctaacccgaaaagaggagagaaggacaaaacatgtgatgaggaggatgcctgagaggggaggggaggagggagaaacccgagaacttttctctggggtggggcttgggattgagagcaggactgttgctagcctcttgcggtcgcactagtg
>cdc42bpg_204:224+ness
gcttcgatatccgcatgctaaggctgggatatgggctctgattgacagggaaggatagaaaagggggagcgaggcaagtgagagaggggagaaggcggcgacggagcaaagggagggaagaggaggtgatgtaatcagaagatggatgctaacccgaaaagaggagagaaggacaaaacatgtgatgaggaggatgcctgagaggggaggggaggagggagagacccgagaacttttctctggggtggggcttgggattgagagcaggactgttgctagcctcttgcggtcgcactagtg
>cdc42bpg_205:225+ness
gcttcgatatccgcatgctaaggctgggatatgggctctgattgacagggaaggatagaaaagggggagcgaggcaagtgagagaggggagaaggcggcgacggagcaaagggagggaagaggaggtgatgtaatcagaagatggatgctaacccgaaaagaggagagaaggacaaaacatgtgatgaggaggatgcctgagaggggaggggaggagggagagtcccgagaacttttctctggggtggggcttgggattgagagcaggactgttgctagcctcttgcggtcgcactagtg
>cdc42bpg_206:226+ness
gcttcgatatccgcatgctaaggctgggatatgggctctgattgacagggaaggatagaaaagggggagcgaggcaagtgagagaggggagaaggcggcgacggagcaaagggagggaagaggaggtgatgtaatcagaagatggatgctaacccgaaaagaggagagaaggacaaaacatgtgatgaggaggatgcctgagaggggaggggaggagggagagtgccgagaacttttctctggggtggggcttgggattgagagcaggactgttgctagcctcttgcggtcgcactagtg
>cdc42bpg_207:227+ness
gcttcgatatccgcatgctaaggctgggatatgggctctgattgacagggaaggatagaaaagggggagcgaggcaagtgagagaggggagaaggcggcgacggagcaaagggagggaagaggaggtgatgtaatcagaagatggatgctaacccgaaaagaggagagaaggacaaaacatgtgatgaggaggatgcctgagaggggaggggaggagggagagtgacgagaacttttctctggggtggggcttgggattgagagcaggactgttgctagcctcttgcggtcgcactagtg
>cdc42bpg_208:228+ness
gcttcgatatccgcatgctaaggctgggatatgggctctgattgacagggaaggatagaaaagggggagcgaggcaagtgagagaggggagaaggcggcgacggagcaaagggagggaagaggaggtgatgtaatcagaagatggatgctaacccgaaaagaggagagaaggacaaaacatgtgatgaggaggatgcctgagaggggaggggaggagggagagtgaggagaacttttctctggggtggggcttgggattgagagcaggactgttgctagcctcttgcggtcgcactagtg
>cdc42bpg_210:230+ness
gcttcgatatccgcatgctaaggctgggatatgggctctgattgacagggaaggatagaaaagggggagcgaggcaagtgagagaggggagaaggcggcgacggagcaaagggagggaagaggaggtgatgtaatcagaagatggatgctaacccgaaaagaggagagaaggacaaaacatgtgatgaggaggatgcctgagaggggaggggaggagggagagtgaggcgaacttttctctggggtggggcttgggattgagagcaggactgttgctagcctcttgcggtcgcactagtg
>cdc42bpg_211:231+ness
gcttcgatatccgcatgctaaggctgggatatgggctctgattgacagggaaggatagaaaagggggagcgaggcaagtgagagaggggagaaggcggcgacggagcaaagggagggaagaggaggtgatgtaatcagaagatggatgctaacccgaaaagaggagagaaggacaaaacatgtgatgaggaggatgcctgagaggggaggggaggagggagagtgaggcaaacttttctctggggtggggcttgggattgagagcaggactgttgctagcctcttgcggtcgcactagtg
>cdc42bpg_212:232+ness
gcttcgatatccgcatgctaaggctgggatatgggctctgattgacagggaaggatagaaaagggggagcgaggcaagtgagagaggggagaaggcggcgacggagcaaagggagggaagaggaggtgatgtaatcagaagatggatgctaacccgaaaagaggagagaaggacaaaacatgtgatgaggaggatgcctgagaggggaggggaggagggagagtgaggcagacttttctctggggtggggcttgggattgagagcaggactgttgctagcctcttgcggtcgcactagtg
>cdc42bpg_213:233+ness
gcttcgatatccgcatgctaaggctgggatatgggctctgattgacagggaaggatagaaaagggggagcgaggcaagtgagagaggggagaaggcggcgacggagcaaagggagggaagaggaggtgatgtaatcagaagatggatgctaacccgaaaagaggagagaaggacaaaacatgtgatgaggaggatgcctgagaggggaggggaggagggagagtgaggcaggcttttctctggggtggggcttgggattgagagcaggactgttgctagcctcttgcggtcgcactagtg
>cdc42bpg_214:234+ness
gcttcgatatccgcatgctaaggctgggatatgggctctgattgacagggaaggatagaaaagggggagcgaggcaagtgagagaggggagaaggcggcgacggagcaaagggagggaagaggaggtgatgtaatcagaagatggatgctaacccgaaaagaggagagaaggacaaaacatgtgatgaggaggatgcctgagaggggaggggaggagggagagtgaggcagggttttctctggggtggggcttgggattgagagcaggactgttgctagcctcttgcggtcgcactagtg
>cdc42bpg_215:235+ness
gcttcgatatccgcatgctaaggctgggatatgggctctgattgacagggaaggatagaaaagggggagcgaggcaagtgagagaggggagaaggcggcgacggagcaaagggagggaagaggaggtgatgtaatcagaagatggatgctaacccgaaaagaggagagaaggacaaaacatgtgatgaggaggatgcctgagaggggaggggaggagggagagtgaggcaggggtttctctggggtggggcttgggattgagagcaggactgttgctagcctcttgcggtcgcactagtg
>cdc42bpg_216:236+ness
gcttcgatatccgcatgctaaggctgggatatgggctctgattgacagggaaggatagaaaagggggagcgaggcaagtgagagaggggagaaggcggcgacggagcaaagggagggaagaggaggtgatgtaatcagaagatggatgctaacccgaaaagaggagagaaggacaaaacatgtgatgaggaggatgcctgagaggggaggggaggagggagagtgaggcaggggattctctggggtggggcttgggattgagagcaggactgttgctagcctcttgcggtcgcactagtg
>cdc42bpg_217:237+ness
gcttcgatatccgcatgctaaggctgggatatgggctctgattgacagggaaggatagaaaagggggagcgaggcaagtgagagaggggagaaggcggcgacggagcaaagggagggaagaggaggtgatgtaatcagaagatggatgctaacccgaaaagaggagagaaggacaaaacatgtgatgaggaggatgcctgagaggggaggggaggagggagagtgaggcaggggagtctctggggtggggcttgggattgagagcaggactgttgctagcctcttgcggtcgcactagtg
>cdc42bpg_218:238+ness
gcttcgatatccgcatgctaaggctgggatatgggctctgattgacagggaaggatagaaaagggggagcgaggcaagtgagagaggggagaaggcggcgacggagcaaagggagggaagaggaggtgatgtaatcagaagatggatgctaacccgaaaagaggagagaaggacaaaacatgtgatgaggaggatgcctgagaggggaggggaggagggagagtgaggcaggggagactctggggtggggcttgggattgagagcaggactgttgctagcctcttgcggtcgcactagtg
>cdc42bpg_219:239+ness
gcttcgatatccgcatgctaaggctgggatatgggctctgattgacagggaaggatagaaaagggggagcgaggcaagtgagagaggggagaaggcggcgacggagcaaagggagggaagaggaggtgatgtaatcagaagatggatgctaacccgaaaagaggagagaaggacaaaacatgtgatgaggaggatgcctgagaggggaggggaggagggagagtgaggcaggggagaatctggggtggggcttgggattgagagcaggactgttgctagcctcttgcggtcgcactagtg
>cdc42bpg_220:240+ness
gcttcgatatccgcatgctaaggctgggatatgggctctgattgacagggaaggatagaaaagggggagcgaggcaagtgagagaggggagaaggcggcgacggagcaaagggagggaagaggaggtgatgtaatcagaagatggatgctaacccgaaaagaggagagaaggacaaaacatgtgatgaggaggatgcctgagaggggaggggaggagggagagtgaggcaggggagaacctggggtggggcttgggattgagagcaggactgttgctagcctcttgcggtcgcactagtg
>cdc42bpg_222:242+ness
gcttcgatatccgcatgctaaggctgggatatgggctctgattgacagggaaggatagaaaagggggagcgaggcaagtgagagaggggagaaggcggcgacggagcaaagggagggaagaggaggtgatgtaatcagaagatggatgctaacccgaaaagaggagagaaggacaaaacatgtgatgaggaggatgcctgagaggggaggggaggagggagagtgaggcaggggagaacccggggtggggcttgggattgagagcaggactgttgctagcctcttgcggtcgcactagtg
>cdc42bpg_223:243+ness
gcttcgatatccgcatgctaaggctgggatatgggctctgattgacagggaaggatagaaaagggggagcgaggcaagtgagagaggggagaaggcggcgacggagcaaagggagggaagaggaggtgatgtaatcagaagatggatgctaacccgaaaagaggagagaaggacaaaacatgtgatgaggaggatgcctgagaggggaggggaggagggagagtgaggcaggggagaacccagggtggggcttgggattgagagcaggactgttgctagcctcttgcggtcgcactagtg
>cdc42bpg_224:244+ness
gcttcgatatccgcatgctaaggctgggatatgggctctgattgacagggaaggatagaaaagggggagcgaggcaagtgagagaggggagaaggcggcgacggagcaaagggagggaagaggaggtgatgtaatcagaagatggatgctaacccgaaaagaggagagaaggacaaaacatgtgatgaggaggatgcctgagaggggaggggaggagggagagtgaggcaggggagaacccaaggtggggcttgggattgagagcaggactgttgctagcctcttgcggtcgcactagtg
>cdc42bpg_225:245+ness
gcttcgatatccgcatgctaaggctgggatatgggctctgattgacagggaaggatagaaaagggggagcgaggcaagtgagagaggggagaaggcggcgacggagcaaagggagggaagaggaggtgatgtaatcagaagatggatgctaacccgaaaagaggagagaaggacaaaacatgtgatgaggaggatgcctgagaggggaggggaggagggagagtgaggcaggggagaacccaaagtggggcttgggattgagagcaggactgttgctagcctcttgcggtcgcactagtg
>cdc42bpg_226:246+ness
gcttcgatatccgcatgctaaggctgggatatgggctctgattgacagggaaggatagaaaagggggagcgaggcaagtgagagaggggagaaggcggcgacggagcaaagggagggaagaggaggtgatgtaatcagaagatggatgctaacccgaaaagaggagagaaggacaaaacatgtgatgaggaggatgcctgagaggggaggggaggagggagagtgaggcaggggagaacccaaactggggcttgggattgagagcaggactgttgctagcctcttgcggtcgcactagtg
>cdc42bpg_227:247+ness
gcttcgatatccgcatgctaaggctgggatatgggctctgattgacagggaaggatagaaaagggggagcgaggcaagtgagagaggggagaaggcggcgacggagcaaagggagggaagaggaggtgatgtaatcagaagatggatgctaacccgaaaagaggagagaaggacaaaacatgtgatgaggaggatgcctgagaggggaggggaggagggagagtgaggcaggggagaacccaaaccggggcttgggattgagagcaggactgttgctagcctcttgcggtcgcactagtg
>cdc42bpg_228:248+ness
gcttcgatatccgcatgctaaggctgggatatgggctctgattgacagggaaggatagaaaagggggagcgaggcaagtgagagaggggagaaggcggcgacggagcaaagggagggaagaggaggtgatgtaatcagaagatggatgctaacccgaaaagaggagagaaggacaaaacatgtgatgaggaggatgcctgagaggggaggggaggagggagagtgaggcaggggagaacccaaacccgggcttgggattgagagcaggactgttgctagcctcttgcggtcgcactagtg
>cdc42bpg_230:250+ness
gcttcgatatccgcatgctaaggctgggatatgggctctgattgacagggaaggatagaaaagggggagcgaggcaagtgagagaggggagaaggcggcgacggagcaaagggagggaagaggaggtgatgtaatcagaagatggatgctaacccgaaaagaggagagaaggacaaaacatgtgatgaggaggatgcctgagaggggaggggaggagggagagtgaggcaggggagaacccaaacccgagcttgggattgagagcaggactgttgctagcctcttgcggtcgcactagtg
>cdc42bpg_232:252+ness
gcttcgatatccgcatgctaaggctgggatatgggctctgattgacagggaaggatagaaaagggggagcgaggcaagtgagagaggggagaaggcggcgacggagcaaagggagggaagaggaggtgatgtaatcagaagatggatgctaacccgaaaagaggagagaaggacaaaacatgtgatgaggaggatgcctgagaggggaggggaggagggagagtgaggcaggggagaacccaaacccgagattgggattgagagcaggactgttgctagcctcttgcggtcgcactagtg
>cdc42bpg_233:253+ness
gcttcgatatccgcatgctaaggctgggatatgggctctgattgacagggaaggatagaaaagggggagcgaggcaagtgagagaggggagaaggcggcgacggagcaaagggagggaagaggaggtgatgtaatcagaagatggatgctaacccgaaaagaggagagaaggacaaaacatgtgatgaggaggatgcctgagaggggaggggaggagggagagtgaggcaggggagaacccaaacccgagaatgggattgagagcaggactgttgctagcctcttgcggtcgcactagtg
>cdc42bpg_234:254+ness
gcttcgatatccgcatgctaaggctgggatatgggctctgattgacagggaaggatagaaaagggggagcgaggcaagtgagagaggggagaaggcggcgacggagcaaagggagggaagaggaggtgatgtaatcagaagatggatgctaacccgaaaagaggagagaaggacaaaacatgtgatgaggaggatgcctgagaggggaggggaggagggagagtgaggcaggggagaacccaaacccgagaacgggattgagagcaggactgttgctagcctcttgcggtcgcactagtg
>cdc42bpg_235:255+ness
gcttcgatatccgcatgctaaggctgggatatgggctctgattgacagggaaggatagaaaagggggagcgaggcaagtgagagaggggagaaggcggcgacggagcaaagggagggaagaggaggtgatgtaatcagaagatggatgctaacccgaaaagaggagagaaggacaaaacatgtgatgaggaggatgcctgagaggggaggggaggagggagagtgaggcaggggagaacccaaacccgagaactggattgagagcaggactgttgctagcctcttgcggtcgcactagtg
>cdc42bpg_236:256+ness
gcttcgatatccgcatgctaaggctgggatatgggctctgattgacagggaaggatagaaaagggggagcgaggcaagtgagagaggggagaaggcggcgacggagcaaagggagggaagaggaggtgatgtaatcagaagatggatgctaacccgaaaagaggagagaaggacaaaacatgtgatgaggaggatgcctgagaggggaggggaggagggagagtgaggcaggggagaacccaaacccgagaacttgattgagagcaggactgttgctagcctcttgcggtcgcactagtg
>cdc42bpg_237:257+ness
gcttcgatatccgcatgctaaggctgggatatgggctctgattgacagggaaggatagaaaagggggagcgaggcaagtgagagaggggagaaggcggcgacggagcaaagggagggaagaggaggtgatgtaatcagaagatggatgctaacccgaaaagaggagagaaggacaaaacatgtgatgaggaggatgcctgagaggggaggggaggagggagagtgaggcaggggagaacccaaacccgagaactttattgagagcaggactgttgctagcctcttgcggtcgcactagtg
>cdc42bpg_238:258+ness
gcttcgatatccgcatgctaaggctgggatatgggctctgattgacagggaaggatagaaaagggggagcgaggcaagtgagagaggggagaaggcggcgacggagcaaagggagggaagaggaggtgatgtaatcagaagatggatgctaacccgaaaagaggagagaaggacaaaacatgtgatgaggaggatgcctgagaggggaggggaggagggagagtgaggcaggggagaacccaaacccgagaacttttttgagagcaggactgttgctagcctcttgcggtcgcactagtg
>cdc42bpg_239:259+ness
gcttcgatatccgcatgctaaggctgggatatgggctctgattgacagggaaggatagaaaagggggagcgaggcaagtgagagaggggagaaggcggcgacggagcaaagggagggaagaggaggtgatgtaatcagaagatggatgctaacccgaaaagaggagagaaggacaaaacatgtgatgaggaggatgcctgagaggggaggggaggagggagagtgaggcaggggagaacccaaacccgagaacttttctgagagcaggactgttgctagcctcttgcggtcgcactagtg
>cdc42bpg_1:51+ness
gcttcgatatccgcatgctagaggcaagtgagagaggggagaaggcggcgacggagcaaagggagggaagaggaggtgatgtaatcagaagatggatgctaacccgaaaagaggagagaaggacaaaacatgtgatgaggaggatgcctgagaggggaggggaggagggagagtgaggcaggggagaacccaaacccgagaacttttctctggggtggggcttgggattgagagcaggactgttgctagcttatccgtccagaaaaaatggttcctaggcctcttgcggtcgcactagtg
>cdc42bpg_2:52+ness
gcttcgatatccgcatgctaaaggcaagtgagagaggggagaaggcggcgacggagcaaagggagggaagaggaggtgatgtaatcagaagatggatgctaacccgaaaagaggagagaaggacaaaacatgtgatgaggaggatgcctgagaggggaggggaggagggagagtgaggcaggggagaacccaaacccgagaacttttctctggggtggggcttgggattgagagcaggactgttgctagcttatccgtccagaaaaaatggttcctaggcctcttgcggtcgcactagtg
>cdc42bpg_3:53+ness
gcttcgatatccgcatgctaagggcaagtgagagaggggagaaggcggcgacggagcaaagggagggaagaggaggtgatgtaatcagaagatggatgctaacccgaaaagaggagagaaggacaaaacatgtgatgaggaggatgcctgagaggggaggggaggagggagagtgaggcaggggagaacccaaacccgagaacttttctctggggtggggcttgggattgagagcaggactgttgctagcttatccgtccagaaaaaatggttcctaggcctcttgcggtcgcactagtg
>cdc42bpg_5:55+ness
gcttcgatatccgcatgctaaggccaagtgagagaggggagaaggcggcgacggagcaaagggagggaagaggaggtgatgtaatcagaagatggatgctaacccgaaaagaggagagaaggacaaaacatgtgatgaggaggatgcctgagaggggaggggaggagggagagtgaggcaggggagaacccaaacccgagaacttttctctggggtggggcttgggattgagagcaggactgttgctagcttatccgtccagaaaaaatggttcctaggcctcttgcggtcgcactagtg
>cdc42bpg_6:56+ness
gcttcgatatccgcatgctaaggctaagtgagagaggggagaaggcggcgacggagcaaagggagggaagaggaggtgatgtaatcagaagatggatgctaacccgaaaagaggagagaaggacaaaacatgtgatgaggaggatgcctgagaggggaggggaggagggagagtgaggcaggggagaacccaaacccgagaacttttctctggggtggggcttgggattgagagcaggactgttgctagcttatccgtccagaaaaaatggttcctaggcctcttgcggtcgcactagtg
>cdc42bpg_7:57+ness
gcttcgatatccgcatgctaaggctgagtgagagaggggagaaggcggcgacggagcaaagggagggaagaggaggtgatgtaatcagaagatggatgctaacccgaaaagaggagagaaggacaaaacatgtgatgaggaggatgcctgagaggggaggggaggagggagagtgaggcaggggagaacccaaacccgagaacttttctctggggtggggcttgggattgagagcaggactgttgctagcttatccgtccagaaaaaatggttcctaggcctcttgcggtcgcactagtg
>cdc42bpg_8:58+ness
gcttcgatatccgcatgctaaggctgggtgagagaggggagaaggcggcgacggagcaaagggagggaagaggaggtgatgtaatcagaagatggatgctaacccgaaaagaggagagaaggacaaaacatgtgatgaggaggatgcctgagaggggaggggaggagggagagtgaggcaggggagaacccaaacccgagaacttttctctggggtggggcttgggattgagagcaggactgttgctagcttatccgtccagaaaaaatggttcctaggcctcttgcggtcgcactagtg
>cdc42bpg_10:60+ness
gcttcgatatccgcatgctaaggctgggagagagaggggagaaggcggcgacggagcaaagggagggaagaggaggtgatgtaatcagaagatggatgctaacccgaaaagaggagagaaggacaaaacatgtgatgaggaggatgcctgagaggggaggggaggagggagagtgaggcaggggagaacccaaacccgagaacttttctctggggtggggcttgggattgagagcaggactgttgctagcttatccgtccagaaaaaatggttcctaggcctcttgcggtcgcactagtg
>cdc42bpg_11:61+ness
gcttcgatatccgcatgctaaggctgggatagagaggggagaaggcggcgacggagcaaagggagggaagaggaggtgatgtaatcagaagatggatgctaacccgaaaagaggagagaaggacaaaacatgtgatgaggaggatgcctgagaggggaggggaggagggagagtgaggcaggggagaacccaaacccgagaacttttctctggggtggggcttgggattgagagcaggactgttgctagcttatccgtccagaaaaaatggttcctaggcctcttgcggtcgcactagtg
>cdc42bpg_13:63+ness
gcttcgatatccgcatgctaaggctgggatatagaggggagaaggcggcgacggagcaaagggagggaagaggaggtgatgtaatcagaagatggatgctaacccgaaaagaggagagaaggacaaaacatgtgatgaggaggatgcctgagaggggaggggaggagggagagtgaggcaggggagaacccaaacccgagaacttttctctggggtggggcttgggattgagagcaggactgttgctagcttatccgtccagaaaaaatggttcctaggcctcttgcggtcgcactagtg
>cdc42bpg_14:64+ness
gcttcgatatccgcatgctaaggctgggatatggaggggagaaggcggcgacggagcaaagggagggaagaggaggtgatgtaatcagaagatggatgctaacccgaaaagaggagagaaggacaaaacatgtgatgaggaggatgcctgagaggggaggggaggagggagagtgaggcaggggagaacccaaacccgagaacttttctctggggtggggcttgggattgagagcaggactgttgctagcttatccgtccagaaaaaatggttcctaggcctcttgcggtcgcactagtg
>cdc42bpg_16:66+ness
gcttcgatatccgcatgctaaggctgggatatgggggggagaaggcggcgacggagcaaagggagggaagaggaggtgatgtaatcagaagatggatgctaacccgaaaagaggagagaaggacaaaacatgtgatgaggaggatgcctgagaggggaggggaggagggagagtgaggcaggggagaacccaaacccgagaacttttctctggggtggggcttgggattgagagcaggactgttgctagcttatccgtccagaaaaaatggttcctaggcctcttgcggtcgcactagtg
>cdc42bpg_17:67+ness
gcttcgatatccgcatgctaaggctgggatatgggcgggagaaggcggcgacggagcaaagggagggaagaggaggtgatgtaatcagaagatggatgctaacccgaaaagaggagagaaggacaaaacatgtgatgaggaggatgcctgagaggggaggggaggagggagagtgaggcaggggagaacccaaacccgagaacttttctctggggtggggcttgggattgagagcaggactgttgctagcttatccgtccagaaaaaatggttcctaggcctcttgcggtcgcactagtg
>cdc42bpg_18:68+ness
gcttcgatatccgcatgctaaggctgggatatgggctggagaaggcggcgacggagcaaagggagggaagaggaggtgatgtaatcagaagatggatgctaacccgaaaagaggagagaaggacaaaacatgtgatgaggaggatgcctgagaggggaggggaggagggagagtgaggcaggggagaacccaaacccgagaacttttctctggggtggggcttgggattgagagcaggactgttgctagcttatccgtccagaaaaaatggttcctaggcctcttgcggtcgcactagtg
>cdc42bpg_19:69+ness
gcttcgatatccgcatgctaaggctgggatatgggctcgagaaggcggcgacggagcaaagggagggaagaggaggtgatgtaatcagaagatggatgctaacccgaaaagaggagagaaggacaaaacatgtgatgaggaggatgcctgagaggggaggggaggagggagagtgaggcaggggagaacccaaacccgagaacttttctctggggtggggcttgggattgagagcaggactgttgctagcttatccgtccagaaaaaatggttcctaggcctcttgcggtcgcactagtg
>cdc42bpg_20:70+ness
gcttcgatatccgcatgctaaggctgggatatgggctctagaaggcggcgacggagcaaagggagggaagaggaggtgatgtaatcagaagatggatgctaacccgaaaagaggagagaaggacaaaacatgtgatgaggaggatgcctgagaggggaggggaggagggagagtgaggcaggggagaacccaaacccgagaacttttctctggggtggggcttgggattgagagcaggactgttgctagcttatccgtccagaaaaaatggttcctaggcctcttgcggtcgcactagtg
>cdc42bpg_21:71+ness
gcttcgatatccgcatgctaaggctgggatatgggctctggaaggcggcgacggagcaaagggagggaagaggaggtgatgtaatcagaagatggatgctaacccgaaaagaggagagaaggacaaaacatgtgatgaggaggatgcctgagaggggaggggaggagggagagtgaggcaggggagaacccaaacccgagaacttttctctggggtggggcttgggattgagagcaggactgttgctagcttatccgtccagaaaaaatggttcctaggcctcttgcggtcgcactagtg
>cdc42bpg_22:72+ness
gcttcgatatccgcatgctaaggctgggatatgggctctgaaaggcggcgacggagcaaagggagggaagaggaggtgatgtaatcagaagatggatgctaacccgaaaagaggagagaaggacaaaacatgtgatgaggaggatgcctgagaggggaggggaggagggagagtgaggcaggggagaacccaaacccgagaacttttctctggggtggggcttgggattgagagcaggactgttgctagcttatccgtccagaaaaaatggttcctaggcctcttgcggtcgcactagtg
>cdc42bpg_23:73+ness
gcttcgatatccgcatgctaaggctgggatatgggctctgataggcggcgacggagcaaagggagggaagaggaggtgatgtaatcagaagatggatgctaacccgaaaagaggagagaaggacaaaacatgtgatgaggaggatgcctgagaggggaggggaggagggagagtgaggcaggggagaacccaaacccgagaacttttctctggggtggggcttgggattgagagcaggactgttgctagcttatccgtccagaaaaaatggttcctaggcctcttgcggtcgcactagtg
>cdc42bpg_24:74+ness
gcttcgatatccgcatgctaaggctgggatatgggctctgattggcggcgacggagcaaagggagggaagaggaggtgatgtaatcagaagatggatgctaacccgaaaagaggagagaaggacaaaacatgtgatgaggaggatgcctgagaggggaggggaggagggagagtgaggcaggggagaacccaaacccgagaacttttctctggggtggggcttgggattgagagcaggactgttgctagcttatccgtccagaaaaaatggttcctaggcctcttgcggtcgcactagtg
>cdc42bpg_26:76+ness
gcttcgatatccgcatgctaaggctgggatatgggctctgattgacggcgacggagcaaagggagggaagaggaggtgatgtaatcagaagatggatgctaacccgaaaagaggagagaaggacaaaacatgtgatgaggaggatgcctgagaggggaggggaggagggagagtgaggcaggggagaacccaaacccgagaacttttctctggggtggggcttgggattgagagcaggactgttgctagcttatccgtccagaaaaaatggttcctaggcctcttgcggtcgcactagtg
>cdc42bpg_28:78+ness
gcttcgatatccgcatgctaaggctgggatatgggctctgattgacagcgacggagcaaagggagggaagaggaggtgatgtaatcagaagatggatgctaacccgaaaagaggagagaaggacaaaacatgtgatgaggaggatgcctgagaggggaggggaggagggagagtgaggcaggggagaacccaaacccgagaacttttctctggggtggggcttgggattgagagcaggactgttgctagcttatccgtccagaaaaaatggttcctaggcctcttgcggtcgcactagtg
>cdc42bpg_30:80+ness
gcttcgatatccgcatgctaaggctgggatatgggctctgattgacagggacggagcaaagggagggaagaggaggtgatgtaatcagaagatggatgctaacccgaaaagaggagagaaggacaaaacatgtgatgaggaggatgcctgagaggggaggggaggagggagagtgaggcaggggagaacccaaacccgagaacttttctctggggtggggcttgggattgagagcaggactgttgctagcttatccgtccagaaaaaatggttcctaggcctcttgcggtcgcactagtg
>cdc42bpg_33:83+ness
gcttcgatatccgcatgctaaggctgggatatgggctctgattgacagggaaggagcaaagggagggaagaggaggtgatgtaatcagaagatggatgctaacccgaaaagaggagagaaggacaaaacatgtgatgaggaggatgcctgagaggggaggggaggagggagagtgaggcaggggagaacccaaacccgagaacttttctctggggtggggcttgggattgagagcaggactgttgctagcttatccgtccagaaaaaatggttcctaggcctcttgcggtcgcactagtg
>cdc42bpg_37:87+ness
gcttcgatatccgcatgctaaggctgggatatgggctctgattgacagggaaggatcaaagggagggaagaggaggtgatgtaatcagaagatggatgctaacccgaaaagaggagagaaggacaaaacatgtgatgaggaggatgcctgagaggggaggggaggagggagagtgaggcaggggagaacccaaacccgagaacttttctctggggtggggcttgggattgagagcaggactgttgctagcttatccgtccagaaaaaatggttcctaggcctcttgcggtcgcactagtg
>cdc42bpg_38:88+ness
gcttcgatatccgcatgctaaggctgggatatgggctctgattgacagggaaggataaaagggagggaagaggaggtgatgtaatcagaagatggatgctaacccgaaaagaggagagaaggacaaaacatgtgatgaggaggatgcctgagaggggaggggaggagggagagtgaggcaggggagaacccaaacccgagaacttttctctggggtggggcttgggattgagagcaggactgttgctagcttatccgtccagaaaaaatggttcctaggcctcttgcggtcgcactagtg
>cdc42bpg_39:89+ness
gcttcgatatccgcatgctaaggctgggatatgggctctgattgacagggaaggatagaagggagggaagaggaggtgatgtaatcagaagatggatgctaacccgaaaagaggagagaaggacaaaacatgtgatgaggaggatgcctgagaggggaggggaggagggagagtgaggcaggggagaacccaaacccgagaacttttctctggggtggggcttgggattgagagcaggactgttgctagcttatccgtccagaaaaaatggttcctaggcctcttgcggtcgcactagtg
>cdc42bpg_42:92+ness
gcttcgatatccgcatgctaaggctgggatatgggctctgattgacagggaaggatagaaaggagggaagaggaggtgatgtaatcagaagatggatgctaacccgaaaagaggagagaaggacaaaacatgtgatgaggaggatgcctgagaggggaggggaggagggagagtgaggcaggggagaacccaaacccgagaacttttctctggggtggggcttgggattgagagcaggactgttgctagcttatccgtccagaaaaaatggttcctaggcctcttgcggtcgcactagtg
>cdc42bpg_43:93+ness
gcttcgatatccgcatgctaaggctgggatatgggctctgattgacagggaaggatagaaaagagggaagaggaggtgatgtaatcagaagatggatgctaacccgaaaagaggagagaaggacaaaacatgtgatgaggaggatgcctgagaggggaggggaggagggagagtgaggcaggggagaacccaaacccgagaacttttctctggggtggggcttgggattgagagcaggactgttgctagcttatccgtccagaaaaaatggttcctaggcctcttgcggtcgcactagtg
>cdc42bpg_45:95+ness
gcttcgatatccgcatgctaaggctgggatatgggctctgattgacagggaaggatagaaaagggggaagaggaggtgatgtaatcagaagatggatgctaacccgaaaagaggagagaaggacaaaacatgtgatgaggaggatgcctgagaggggaggggaggagggagagtgaggcaggggagaacccaaacccgagaacttttctctggggtggggcttgggattgagagcaggactgttgctagcttatccgtccagaaaaaatggttcctaggcctcttgcggtcgcactagtg
>cdc42bpg_50:100+ness
gcttcgatatccgcatgctaaggctgggatatgggctctgattgacagggaaggatagaaaagggggaggaggaggtgatgtaatcagaagatggatgctaacccgaaaagaggagagaaggacaaaacatgtgatgaggaggatgcctgagaggggaggggaggagggagagtgaggcaggggagaacccaaacccgagaacttttctctggggtggggcttgggattgagagcaggactgttgctagcttatccgtccagaaaaaatggttcctaggcctcttgcggtcgcactagtg
>cdc42bpg_51:101+ness
gcttcgatatccgcatgctaaggctgggatatgggctctgattgacagggaaggatagaaaagggggagcaggaggtgatgtaatcagaagatggatgctaacccgaaaagaggagagaaggacaaaacatgtgatgaggaggatgcctgagaggggaggggaggagggagagtgaggcaggggagaacccaaacccgagaacttttctctggggtggggcttgggattgagagcaggactgttgctagcttatccgtccagaaaaaatggttcctaggcctcttgcggtcgcactagtg
>cdc42bpg_52:102+ness
gcttcgatatccgcatgctaaggctgggatatgggctctgattgacagggaaggatagaaaagggggagcgggaggtgatgtaatcagaagatggatgctaacccgaaaagaggagagaaggacaaaacatgtgatgaggaggatgcctgagaggggaggggaggagggagagtgaggcaggggagaacccaaacccgagaacttttctctggggtggggcttgggattgagagcaggactgttgctagcttatccgtccagaaaaaatggttcctaggcctcttgcggtcgcactagtg
>cdc42bpg_53:103+ness
gcttcgatatccgcatgctaaggctgggatatgggctctgattgacagggaaggatagaaaagggggagcgagaggtgatgtaatcagaagatggatgctaacccgaaaagaggagagaaggacaaaacatgtgatgaggaggatgcctgagaggggaggggaggagggagagtgaggcaggggagaacccaaacccgagaacttttctctggggtggggcttgggattgagagcaggactgttgctagcttatccgtccagaaaaaatggttcctaggcctcttgcggtcgcactagtg
>cdc42bpg_55:105+ness
gcttcgatatccgcatgctaaggctgggatatgggctctgattgacagggaaggatagaaaagggggagcgaggggtgatgtaatcagaagatggatgctaacccgaaaagaggagagaaggacaaaacatgtgatgaggaggatgcctgagaggggaggggaggagggagagtgaggcaggggagaacccaaacccgagaacttttctctggggtggggcttgggattgagagcaggactgttgctagcttatccgtccagaaaaaatggttcctaggcctcttgcggtcgcactagtg
>cdc42bpg_56:106+ness
gcttcgatatccgcatgctaaggctgggatatgggctctgattgacagggaaggatagaaaagggggagcgaggcgtgatgtaatcagaagatggatgctaacccgaaaagaggagagaaggacaaaacatgtgatgaggaggatgcctgagaggggaggggaggagggagagtgaggcaggggagaacccaaacccgagaacttttctctggggtggggcttgggattgagagcaggactgttgctagcttatccgtccagaaaaaatggttcctaggcctcttgcggtcgcactagtg
>cdc42bpg_57:107+ness
gcttcgatatccgcatgctaaggctgggatatgggctctgattgacagggaaggatagaaaagggggagcgaggcatgatgtaatcagaagatggatgctaacccgaaaagaggagagaaggacaaaacatgtgatgaggaggatgcctgagaggggaggggaggagggagagtgaggcaggggagaacccaaacccgagaacttttctctggggtggggcttgggattgagagcaggactgttgctagcttatccgtccagaaaaaatggttcctaggcctcttgcggtcgcactagtg
>cdc42bpg_58:108+ness
gcttcgatatccgcatgctaaggctgggatatgggctctgattgacagggaaggatagaaaagggggagcgaggcaagatgtaatcagaagatggatgctaacccgaaaagaggagagaaggacaaaacatgtgatgaggaggatgcctgagaggggaggggaggagggagagtgaggcaggggagaacccaaacccgagaacttttctctggggtggggcttgggattgagagcaggactgttgctagcttatccgtccagaaaaaatggttcctaggcctcttgcggtcgcactagtg
>cdc42bpg_60:110+ness
gcttcgatatccgcatgctaaggctgggatatgggctctgattgacagggaaggatagaaaagggggagcgaggcaagttgtaatcagaagatggatgctaacccgaaaagaggagagaaggacaaaacatgtgatgaggaggatgcctgagaggggaggggaggagggagagtgaggcaggggagaacccaaacccgagaacttttctctggggtggggcttgggattgagagcaggactgttgctagcttatccgtccagaaaaaatggttcctaggcctcttgcggtcgcactagtg
>cdc42bpg_61:111+ness
gcttcgatatccgcatgctaaggctgggatatgggctctgattgacagggaaggatagaaaagggggagcgaggcaagtggtaatcagaagatggatgctaacccgaaaagaggagagaaggacaaaacatgtgatgaggaggatgcctgagaggggaggggaggagggagagtgaggcaggggagaacccaaacccgagaacttttctctggggtggggcttgggattgagagcaggactgttgctagcttatccgtccagaaaaaatggttcctaggcctcttgcggtcgcactagtg
>cdc42bpg_62:112+ness
gcttcgatatccgcatgctaaggctgggatatgggctctgattgacagggaaggatagaaaagggggagcgaggcaagtgataatcagaagatggatgctaacccgaaaagaggagagaaggacaaaacatgtgatgaggaggatgcctgagaggggaggggaggagggagagtgaggcaggggagaacccaaacccgagaacttttctctggggtggggcttgggattgagagcaggactgttgctagcttatccgtccagaaaaaatggttcctaggcctcttgcggtcgcactagtg
>cdc42bpg_63:113+ness
gcttcgatatccgcatgctaaggctgggatatgggctctgattgacagggaaggatagaaaagggggagcgaggcaagtgagaatcagaagatggatgctaacccgaaaagaggagagaaggacaaaacatgtgatgaggaggatgcctgagaggggaggggaggagggagagtgaggcaggggagaacccaaacccgagaacttttctctggggtggggcttgggattgagagcaggactgttgctagcttatccgtccagaaaaaatggttcctaggcctcttgcggtcgcactagtg
>cdc42bpg_65:115+ness
gcttcgatatccgcatgctaaggctgggatatgggctctgattgacagggaaggatagaaaagggggagcgaggcaagtgagagtcagaagatggatgctaacccgaaaagaggagagaaggacaaaacatgtgatgaggaggatgcctgagaggggaggggaggagggagagtgaggcaggggagaacccaaacccgagaacttttctctggggtggggcttgggattgagagcaggactgttgctagcttatccgtccagaaaaaatggttcctaggcctcttgcggtcgcactagtg
>cdc42bpg_66:116+ness
gcttcgatatccgcatgctaaggctgggatatgggctctgattgacagggaaggatagaaaagggggagcgaggcaagtgagagacagaagatggatgctaacccgaaaagaggagagaaggacaaaacatgtgatgaggaggatgcctgagaggggaggggaggagggagagtgaggcaggggagaacccaaacccgagaacttttctctggggtggggcttgggattgagagcaggactgttgctagcttatccgtccagaaaaaatggttcctaggcctcttgcggtcgcactagtg
>cdc42bpg_67:117+ness
gcttcgatatccgcatgctaaggctgggatatgggctctgattgacagggaaggatagaaaagggggagcgaggcaagtgagagagagaagatggatgctaacccgaaaagaggagagaaggacaaaacatgtgatgaggaggatgcctgagaggggaggggaggagggagagtgaggcaggggagaacccaaacccgagaacttttctctggggtggggcttgggattgagagcaggactgttgctagcttatccgtccagaaaaaatggttcctaggcctcttgcggtcgcactagtg
>cdc42bpg_68:118+ness
gcttcgatatccgcatgctaaggctgggatatgggctctgattgacagggaaggatagaaaagggggagcgaggcaagtgagagagggaagatggatgctaacccgaaaagaggagagaaggacaaaacatgtgatgaggaggatgcctgagaggggaggggaggagggagagtgaggcaggggagaacccaaacccgagaacttttctctggggtggggcttgggattgagagcaggactgttgctagcttatccgtccagaaaaaatggttcctaggcctcttgcggtcgcactagtg
>cdc42bpg_70:120+ness
gcttcgatatccgcatgctaaggctgggatatgggctctgattgacagggaaggatagaaaagggggagcgaggcaagtgagagaggggagatggatgctaacccgaaaagaggagagaaggacaaaacatgtgatgaggaggatgcctgagaggggaggggaggagggagagtgaggcaggggagaacccaaacccgagaacttttctctggggtggggcttgggattgagagcaggactgttgctagcttatccgtccagaaaaaatggttcctaggcctcttgcggtcgcactagtg
>cdc42bpg_74:124+ness
gcttcgatatccgcatgctaaggctgggatatgggctctgattgacagggaaggatagaaaagggggagcgaggcaagtgagagaggggagaaggatgctaacccgaaaagaggagagaaggacaaaacatgtgatgaggaggatgcctgagaggggaggggaggagggagagtgaggcaggggagaacccaaacccgagaacttttctctggggtggggcttgggattgagagcaggactgttgctagcttatccgtccagaaaaaatggttcctaggcctcttgcggtcgcactagtg
>cdc42bpg_77:127+ness
gcttcgatatccgcatgctaaggctgggatatgggctctgattgacagggaaggatagaaaagggggagcgaggcaagtgagagaggggagaaggctgctaacccgaaaagaggagagaaggacaaaacatgtgatgaggaggatgcctgagaggggaggggaggagggagagtgaggcaggggagaacccaaacccgagaacttttctctggggtggggcttgggattgagagcaggactgttgctagcttatccgtccagaaaaaatggttcctaggcctcttgcggtcgcactagtg
>cdc42bpg_78:128+ness
gcttcgatatccgcatgctaaggctgggatatgggctctgattgacagggaaggatagaaaagggggagcgaggcaagtgagagaggggagaaggcggctaacccgaaaagaggagagaaggacaaaacatgtgatgaggaggatgcctgagaggggaggggaggagggagagtgaggcaggggagaacccaaacccgagaacttttctctggggtggggcttgggattgagagcaggactgttgctagcttatccgtccagaaaaaatggttcctaggcctcttgcggtcgcactagtg
>cdc42bpg_81:131+ness
gcttcgatatccgcatgctaaggctgggatatgggctctgattgacagggaaggatagaaaagggggagcgaggcaagtgagagaggggagaaggcggcgaacccgaaaagaggagagaaggacaaaacatgtgatgaggaggatgcctgagaggggaggggaggagggagagtgaggcaggggagaacccaaacccgagaacttttctctggggtggggcttgggattgagagcaggactgttgctagcttatccgtccagaaaaaatggttcctaggcctcttgcggtcgcactagtg
>cdc42bpg_83:133+ness
gcttcgatatccgcatgctaaggctgggatatgggctctgattgacagggaaggatagaaaagggggagcgaggcaagtgagagaggggagaaggcggcgaccccgaaaagaggagagaaggacaaaacatgtgatgaggaggatgcctgagaggggaggggaggagggagagtgaggcaggggagaacccaaacccgagaacttttctctggggtggggcttgggattgagagcaggactgttgctagcttatccgtccagaaaaaatggttcctaggcctcttgcggtcgcactagtg
>cdc42bpg_84:134+ness
gcttcgatatccgcatgctaaggctgggatatgggctctgattgacagggaaggatagaaaagggggagcgaggcaagtgagagaggggagaaggcggcgacgccgaaaagaggagagaaggacaaaacatgtgatgaggaggatgcctgagaggggaggggaggagggagagtgaggcaggggagaacccaaacccgagaacttttctctggggtggggcttgggattgagagcaggactgttgctagcttatccgtccagaaaaaatggttcctaggcctcttgcggtcgcactagtg
>cdc42bpg_85:135+ness
gcttcgatatccgcatgctaaggctgggatatgggctctgattgacagggaaggatagaaaagggggagcgaggcaagtgagagaggggagaaggcggcgacggcgaaaagaggagagaaggacaaaacatgtgatgaggaggatgcctgagaggggaggggaggagggagagtgaggcaggggagaacccaaacccgagaacttttctctggggtggggcttgggattgagagcaggactgttgctagcttatccgtccagaaaaaatggttcctaggcctcttgcggtcgcactagtg
>cdc42bpg_86:136+ness
gcttcgatatccgcatgctaaggctgggatatgggctctgattgacagggaaggatagaaaagggggagcgaggcaagtgagagaggggagaaggcggcgacggagaaaagaggagagaaggacaaaacatgtgatgaggaggatgcctgagaggggaggggaggagggagagtgaggcaggggagaacccaaacccgagaacttttctctggggtggggcttgggattgagagcaggactgttgctagcttatccgtccagaaaaaatggttcctaggcctcttgcggtcgcactagtg
>cdc42bpg_88:138+ness
gcttcgatatccgcatgctaaggctgggatatgggctctgattgacagggaaggatagaaaagggggagcgaggcaagtgagagaggggagaaggcggcgacggagcaaagaggagagaaggacaaaacatgtgatgaggaggatgcctgagaggggaggggaggagggagagtgaggcaggggagaacccaaacccgagaacttttctctggggtggggcttgggattgagagcaggactgttgctagcttatccgtccagaaaaaatggttcctaggcctcttgcggtcgcactagtg
>cdc42bpg_93:143+ness
gcttcgatatccgcatgctaaggctgggatatgggctctgattgacagggaaggatagaaaagggggagcgaggcaagtgagagaggggagaaggcggcgacggagcaaaggggagagaaggacaaaacatgtgatgaggaggatgcctgagaggggaggggaggagggagagtgaggcaggggagaacccaaacccgagaacttttctctggggtggggcttgggattgagagcaggactgttgctagcttatccgtccagaaaaaatggttcctaggcctcttgcggtcgcactagtg
>cdc42bpg_95:145+ness
gcttcgatatccgcatgctaaggctgggatatgggctctgattgacagggaaggatagaaaagggggagcgaggcaagtgagagaggggagaaggcggcgacggagcaaagggaagagaaggacaaaacatgtgatgaggaggatgcctgagaggggaggggaggagggagagtgaggcaggggagaacccaaacccgagaacttttctctggggtggggcttgggattgagagcaggactgttgctagcttatccgtccagaaaaaatggttcctaggcctcttgcggtcgcactagtg
>cdc42bpg_96:146+ness
gcttcgatatccgcatgctaaggctgggatatgggctctgattgacagggaaggatagaaaagggggagcgaggcaagtgagagaggggagaaggcggcgacggagcaaagggaggagaaggacaaaacatgtgatgaggaggatgcctgagaggggaggggaggagggagagtgaggcaggggagaacccaaacccgagaacttttctctggggtggggcttgggattgagagcaggactgttgctagcttatccgtccagaaaaaatggttcctaggcctcttgcggtcgcactagtg
>cdc42bpg_98:148+ness
gcttcgatatccgcatgctaaggctgggatatgggctctgattgacagggaaggatagaaaagggggagcgaggcaagtgagagaggggagaaggcggcgacggagcaaagggaggggaaggacaaaacatgtgatgaggaggatgcctgagaggggaggggaggagggagagtgaggcaggggagaacccaaacccgagaacttttctctggggtggggcttgggattgagagcaggactgttgctagcttatccgtccagaaaaaatggttcctaggcctcttgcggtcgcactagtg
>cdc42bpg_99:149+ness
gcttcgatatccgcatgctaaggctgggatatgggctctgattgacagggaaggatagaaaagggggagcgaggcaagtgagagaggggagaaggcggcgacggagcaaagggagggaaaggacaaaacatgtgatgaggaggatgcctgagaggggaggggaggagggagagtgaggcaggggagaacccaaacccgagaacttttctctggggtggggcttgggattgagagcaggactgttgctagcttatccgtccagaaaaaatggttcctaggcctcttgcggtcgcactagtg
>cdc42bpg_101:151+ness
gcttcgatatccgcatgctaaggctgggatatgggctctgattgacagggaaggatagaaaagggggagcgaggcaagtgagagaggggagaaggcggcgacggagcaaagggagggaagggacaaaacatgtgatgaggaggatgcctgagaggggaggggaggagggagagtgaggcaggggagaacccaaacccgagaacttttctctggggtggggcttgggattgagagcaggactgttgctagcttatccgtccagaaaaaatggttcctaggcctcttgcggtcgcactagtg
>cdc42bpg_102:152+ness
gcttcgatatccgcatgctaaggctgggatatgggctctgattgacagggaaggatagaaaagggggagcgaggcaagtgagagaggggagaaggcggcgacggagcaaagggagggaagagacaaaacatgtgatgaggaggatgcctgagaggggaggggaggagggagagtgaggcaggggagaacccaaacccgagaacttttctctggggtggggcttgggattgagagcaggactgttgctagcttatccgtccagaaaaaatggttcctaggcctcttgcggtcgcactagtg
>cdc42bpg_104:154+ness
gcttcgatatccgcatgctaaggctgggatatgggctctgattgacagggaaggatagaaaagggggagcgaggcaagtgagagaggggagaaggcggcgacggagcaaagggagggaagaggcaaaacatgtgatgaggaggatgcctgagaggggaggggaggagggagagtgaggcaggggagaacccaaacccgagaacttttctctggggtggggcttgggattgagagcaggactgttgctagcttatccgtccagaaaaaatggttcctaggcctcttgcggtcgcactagtg
>cdc42bpg_105:155+ness
gcttcgatatccgcatgctaaggctgggatatgggctctgattgacagggaaggatagaaaagggggagcgaggcaagtgagagaggggagaaggcggcgacggagcaaagggagggaagaggaaaaacatgtgatgaggaggatgcctgagaggggaggggaggagggagagtgaggcaggggagaacccaaacccgagaacttttctctggggtggggcttgggattgagagcaggactgttgctagcttatccgtccagaaaaaatggttcctaggcctcttgcggtcgcactagtg
>cdc42bpg_106:156+ness
gcttcgatatccgcatgctaaggctgggatatgggctctgattgacagggaaggatagaaaagggggagcgaggcaagtgagagaggggagaaggcggcgacggagcaaagggagggaagaggagaaacatgtgatgaggaggatgcctgagaggggaggggaggagggagagtgaggcaggggagaacccaaacccgagaacttttctctggggtggggcttgggattgagagcaggactgttgctagcttatccgtccagaaaaaatggttcctaggcctcttgcggtcgcactagtg
>cdc42bpg_107:157+ness
gcttcgatatccgcatgctaaggctgggatatgggctctgattgacagggaaggatagaaaagggggagcgaggcaagtgagagaggggagaaggcggcgacggagcaaagggagggaagaggaggaacatgtgatgaggaggatgcctgagaggggaggggaggagggagagtgaggcaggggagaacccaaacccgagaacttttctctggggtggggcttgggattgagagcaggactgttgctagcttatccgtccagaaaaaatggttcctaggcctcttgcggtcgcactagtg
>cdc42bpg_108:158+ness
gcttcgatatccgcatgctaaggctgggatatgggctctgattgacagggaaggatagaaaagggggagcgaggcaagtgagagaggggagaaggcggcgacggagcaaagggagggaagaggaggtacatgtgatgaggaggatgcctgagaggggaggggaggagggagagtgaggcaggggagaacccaaacccgagaacttttctctggggtggggcttgggattgagagcaggactgttgctagcttatccgtccagaaaaaatggttcctaggcctcttgcggtcgcactagtg
>cdc42bpg_109:159+ness
gcttcgatatccgcatgctaaggctgggatatgggctctgattgacagggaaggatagaaaagggggagcgaggcaagtgagagaggggagaaggcggcgacggagcaaagggagggaagaggaggtgcatgtgatgaggaggatgcctgagaggggaggggaggagggagagtgaggcaggggagaacccaaacccgagaacttttctctggggtggggcttgggattgagagcaggactgttgctagcttatccgtccagaaaaaatggttcctaggcctcttgcggtcgcactagtg
>cdc42bpg_110:160+ness
gcttcgatatccgcatgctaaggctgggatatgggctctgattgacagggaaggatagaaaagggggagcgaggcaagtgagagaggggagaaggcggcgacggagcaaagggagggaagaggaggtgaatgtgatgaggaggatgcctgagaggggaggggaggagggagagtgaggcaggggagaacccaaacccgagaacttttctctggggtggggcttgggattgagagcaggactgttgctagcttatccgtccagaaaaaatggttcctaggcctcttgcggtcgcactagtg
>cdc42bpg_111:161+ness
gcttcgatatccgcatgctaaggctgggatatgggctctgattgacagggaaggatagaaaagggggagcgaggcaagtgagagaggggagaaggcggcgacggagcaaagggagggaagaggaggtgattgtgatgaggaggatgcctgagaggggaggggaggagggagagtgaggcaggggagaacccaaacccgagaacttttctctggggtggggcttgggattgagagcaggactgttgctagcttatccgtccagaaaaaatggttcctaggcctcttgcggtcgcactagtg
>cdc42bpg_112:162+ness
gcttcgatatccgcatgctaaggctgggatatgggctctgattgacagggaaggatagaaaagggggagcgaggcaagtgagagaggggagaaggcggcgacggagcaaagggagggaagaggaggtgatggtgatgaggaggatgcctgagaggggaggggaggagggagagtgaggcaggggagaacccaaacccgagaacttttctctggggtggggcttgggattgagagcaggactgttgctagcttatccgtccagaaaaaatggttcctaggcctcttgcggtcgcactagtg
>cdc42bpg_113:163+ness
gcttcgatatccgcatgctaaggctgggatatgggctctgattgacagggaaggatagaaaagggggagcgaggcaagtgagagaggggagaaggcggcgacggagcaaagggagggaagaggaggtgatgttgatgaggaggatgcctgagaggggaggggaggagggagagtgaggcaggggagaacccaaacccgagaacttttctctggggtggggcttgggattgagagcaggactgttgctagcttatccgtccagaaaaaatggttcctaggcctcttgcggtcgcactagtg
>cdc42bpg_114:164+ness
gcttcgatatccgcatgctaaggctgggatatgggctctgattgacagggaaggatagaaaagggggagcgaggcaagtgagagaggggagaaggcggcgacggagcaaagggagggaagaggaggtgatgtagatgaggaggatgcctgagaggggaggggaggagggagagtgaggcaggggagaacccaaacccgagaacttttctctggggtggggcttgggattgagagcaggactgttgctagcttatccgtccagaaaaaatggttcctaggcctcttgcggtcgcactagtg
>cdc42bpg_115:165+ness
gcttcgatatccgcatgctaaggctgggatatgggctctgattgacagggaaggatagaaaagggggagcgaggcaagtgagagaggggagaaggcggcgacggagcaaagggagggaagaggaggtgatgtaaatgaggaggatgcctgagaggggaggggaggagggagagtgaggcaggggagaacccaaacccgagaacttttctctggggtggggcttgggattgagagcaggactgttgctagcttatccgtccagaaaaaatggttcctaggcctcttgcggtcgcactagtg
>cdc42bpg_116:166+ness
gcttcgatatccgcatgctaaggctgggatatgggctctgattgacagggaaggatagaaaagggggagcgaggcaagtgagagaggggagaaggcggcgacggagcaaagggagggaagaggaggtgatgtaattgaggaggatgcctgagaggggaggggaggagggagagtgaggcaggggagaacccaaacccgagaacttttctctggggtggggcttgggattgagagcaggactgttgctagcttatccgtccagaaaaaatggttcctaggcctcttgcggtcgcactagtg
>cdc42bpg_117:167+ness
gcttcgatatccgcatgctaaggctgggatatgggctctgattgacagggaaggatagaaaagggggagcgaggcaagtgagagaggggagaaggcggcgacggagcaaagggagggaagaggaggtgatgtaatcgaggaggatgcctgagaggggaggggaggagggagagtgaggcaggggagaacccaaacccgagaacttttctctggggtggggcttgggattgagagcaggactgttgctagcttatccgtccagaaaaaatggttcctaggcctcttgcggtcgcactagtg
>cdc42bpg_118:168+ness
gcttcgatatccgcatgctaaggctgggatatgggctctgattgacagggaaggatagaaaagggggagcgaggcaagtgagagaggggagaaggcggcgacggagcaaagggagggaagaggaggtgatgtaatcaaggaggatgcctgagaggggaggggaggagggagagtgaggcaggggagaacccaaacccgagaacttttctctggggtggggcttgggattgagagcaggactgttgctagcttatccgtccagaaaaaatggttcctaggcctcttgcggtcgcactagtg
>cdc42bpg_119:169+ness
gcttcgatatccgcatgctaaggctgggatatgggctctgattgacagggaaggatagaaaagggggagcgaggcaagtgagagaggggagaaggcggcgacggagcaaagggagggaagaggaggtgatgtaatcagggaggatgcctgagaggggaggggaggagggagagtgaggcaggggagaacccaaacccgagaacttttctctggggtggggcttgggattgagagcaggactgttgctagcttatccgtccagaaaaaatggttcctaggcctcttgcggtcgcactagtg
>cdc42bpg_120:170+ness
gcttcgatatccgcatgctaaggctgggatatgggctctgattgacagggaaggatagaaaagggggagcgaggcaagtgagagaggggagaaggcggcgacggagcaaagggagggaagaggaggtgatgtaatcagagaggatgcctgagaggggaggggaggagggagagtgaggcaggggagaacccaaacccgagaacttttctctggggtggggcttgggattgagagcaggactgttgctagcttatccgtccagaaaaaatggttcctaggcctcttgcggtcgcactagtg
>cdc42bpg_121:171+ness
gcttcgatatccgcatgctaaggctgggatatgggctctgattgacagggaaggatagaaaagggggagcgaggcaagtgagagaggggagaaggcggcgacggagcaaagggagggaagaggaggtgatgtaatcagaaaggatgcctgagaggggaggggaggagggagagtgaggcaggggagaacccaaacccgagaacttttctctggggtggggcttgggattgagagcaggactgttgctagcttatccgtccagaaaaaatggttcctaggcctcttgcggtcgcactagtg
>cdc42bpg_122:172+ness
gcttcgatatccgcatgctaaggctgggatatgggctctgattgacagggaaggatagaaaagggggagcgaggcaagtgagagaggggagaaggcggcgacggagcaaagggagggaagaggaggtgatgtaatcagaagggatgcctgagaggggaggggaggagggagagtgaggcaggggagaacccaaacccgagaacttttctctggggtggggcttgggattgagagcaggactgttgctagcttatccgtccagaaaaaatggttcctaggcctcttgcggtcgcactagtg
>cdc42bpg_123:173+ness
gcttcgatatccgcatgctaaggctgggatatgggctctgattgacagggaaggatagaaaagggggagcgaggcaagtgagagaggggagaaggcggcgacggagcaaagggagggaagaggaggtgatgtaatcagaagagatgcctgagaggggaggggaggagggagagtgaggcaggggagaacccaaacccgagaacttttctctggggtggggcttgggattgagagcaggactgttgctagcttatccgtccagaaaaaatggttcctaggcctcttgcggtcgcactagtg
>cdc42bpg_124:174+ness
gcttcgatatccgcatgctaaggctgggatatgggctctgattgacagggaaggatagaaaagggggagcgaggcaagtgagagaggggagaaggcggcgacggagcaaagggagggaagaggaggtgatgtaatcagaagatatgcctgagaggggaggggaggagggagagtgaggcaggggagaacccaaacccgagaacttttctctggggtggggcttgggattgagagcaggactgttgctagcttatccgtccagaaaaaatggttcctaggcctcttgcggtcgcactagtg
>cdc42bpg_125:175+ness
gcttcgatatccgcatgctaaggctgggatatgggctctgattgacagggaaggatagaaaagggggagcgaggcaagtgagagaggggagaaggcggcgacggagcaaagggagggaagaggaggtgatgtaatcagaagatgtgcctgagaggggaggggaggagggagagtgaggcaggggagaacccaaacccgagaacttttctctggggtggggcttgggattgagagcaggactgttgctagcttatccgtccagaaaaaatggttcctaggcctcttgcggtcgcactagtg
>cdc42bpg_126:176+ness
gcttcgatatccgcatgctaaggctgggatatgggctctgattgacagggaaggatagaaaagggggagcgaggcaagtgagagaggggagaaggcggcgacggagcaaagggagggaagaggaggtgatgtaatcagaagatgggcctgagaggggaggggaggagggagagtgaggcaggggagaacccaaacccgagaacttttctctggggtggggcttgggattgagagcaggactgttgctagcttatccgtccagaaaaaatggttcctaggcctcttgcggtcgcactagtg
>cdc42bpg_127:177+ness
gcttcgatatccgcatgctaaggctgggatatgggctctgattgacagggaaggatagaaaagggggagcgaggcaagtgagagaggggagaaggcggcgacggagcaaagggagggaagaggaggtgatgtaatcagaagatggacctgagaggggaggggaggagggagagtgaggcaggggagaacccaaacccgagaacttttctctggggtggggcttgggattgagagcaggactgttgctagcttatccgtccagaaaaaatggttcctaggcctcttgcggtcgcactagtg
>cdc42bpg_128:178+ness
gcttcgatatccgcatgctaaggctgggatatgggctctgattgacagggaaggatagaaaagggggagcgaggcaagtgagagaggggagaaggcggcgacggagcaaagggagggaagaggaggtgatgtaatcagaagatggatctgagaggggaggggaggagggagagtgaggcaggggagaacccaaacccgagaacttttctctggggtggggcttgggattgagagcaggactgttgctagcttatccgtccagaaaaaatggttcctaggcctcttgcggtcgcactagtg
>cdc42bpg_129:179+ness
gcttcgatatccgcatgctaaggctgggatatgggctctgattgacagggaaggatagaaaagggggagcgaggcaagtgagagaggggagaaggcggcgacggagcaaagggagggaagaggaggtgatgtaatcagaagatggatgtgagaggggaggggaggagggagagtgaggcaggggagaacccaaacccgagaacttttctctggggtggggcttgggattgagagcaggactgttgctagcttatccgtccagaaaaaatggttcctaggcctcttgcggtcgcactagtg
>cdc42bpg_130:180+ness
gcttcgatatccgcatgctaaggctgggatatgggctctgattgacagggaaggatagaaaagggggagcgaggcaagtgagagaggggagaaggcggcgacggagcaaagggagggaagaggaggtgatgtaatcagaagatggatgcgagaggggaggggaggagggagagtgaggcaggggagaacccaaacccgagaacttttctctggggtggggcttgggattgagagcaggactgttgctagcttatccgtccagaaaaaatggttcctaggcctcttgcggtcgcactagtg
>cdc42bpg_131:181+ness
gcttcgatatccgcatgctaaggctgggatatgggctctgattgacagggaaggatagaaaagggggagcgaggcaagtgagagaggggagaaggcggcgacggagcaaagggagggaagaggaggtgatgtaatcagaagatggatgctagaggggaggggaggagggagagtgaggcaggggagaacccaaacccgagaacttttctctggggtggggcttgggattgagagcaggactgttgctagcttatccgtccagaaaaaatggttcctaggcctcttgcggtcgcactagtg
>cdc42bpg_133:183+ness
gcttcgatatccgcatgctaaggctgggatatgggctctgattgacagggaaggatagaaaagggggagcgaggcaagtgagagaggggagaaggcggcgacggagcaaagggagggaagaggaggtgatgtaatcagaagatggatgctaaaggggaggggaggagggagagtgaggcaggggagaacccaaacccgagaacttttctctggggtggggcttgggattgagagcaggactgttgctagcttatccgtccagaaaaaatggttcctaggcctcttgcggtcgcactagtg
>cdc42bpg_134:184+ness
gcttcgatatccgcatgctaaggctgggatatgggctctgattgacagggaaggatagaaaagggggagcgaggcaagtgagagaggggagaaggcggcgacggagcaaagggagggaagaggaggtgatgtaatcagaagatggatgctaacggggaggggaggagggagagtgaggcaggggagaacccaaacccgagaacttttctctggggtggggcttgggattgagagcaggactgttgctagcttatccgtccagaaaaaatggttcctaggcctcttgcggtcgcactagtg
>cdc42bpg_135:185+ness
gcttcgatatccgcatgctaaggctgggatatgggctctgattgacagggaaggatagaaaagggggagcgaggcaagtgagagaggggagaaggcggcgacggagcaaagggagggaagaggaggtgatgtaatcagaagatggatgctaaccgggaggggaggagggagagtgaggcaggggagaacccaaacccgagaacttttctctggggtggggcttgggattgagagcaggactgttgctagcttatccgtccagaaaaaatggttcctaggcctcttgcggtcgcactagtg
>cdc42bpg_136:186+ness
gcttcgatatccgcatgctaaggctgggatatgggctctgattgacagggaaggatagaaaagggggagcgaggcaagtgagagaggggagaaggcggcgacggagcaaagggagggaagaggaggtgatgtaatcagaagatggatgctaacccggaggggaggagggagagtgaggcaggggagaacccaaacccgagaacttttctctggggtggggcttgggattgagagcaggactgttgctagcttatccgtccagaaaaaatggttcctaggcctcttgcggtcgcactagtg
>cdc42bpg_138:188+ness
gcttcgatatccgcatgctaaggctgggatatgggctctgattgacagggaaggatagaaaagggggagcgaggcaagtgagagaggggagaaggcggcgacggagcaaagggagggaagaggaggtgatgtaatcagaagatggatgctaacccgaaggggaggagggagagtgaggcaggggagaacccaaacccgagaacttttctctggggtggggcttgggattgagagcaggactgttgctagcttatccgtccagaaaaaatggttcctaggcctcttgcggtcgcactagtg
>cdc42bpg_140:190+ness
gcttcgatatccgcatgctaaggctgggatatgggctctgattgacagggaaggatagaaaagggggagcgaggcaagtgagagaggggagaaggcggcgacggagcaaagggagggaagaggaggtgatgtaatcagaagatggatgctaacccgaaagggaggagggagagtgaggcaggggagaacccaaacccgagaacttttctctggggtggggcttgggattgagagcaggactgttgctagcttatccgtccagaaaaaatggttcctaggcctcttgcggtcgcactagtg
>cdc42bpg_141:191+ness
gcttcgatatccgcatgctaaggctgggatatgggctctgattgacagggaaggatagaaaagggggagcgaggcaagtgagagaggggagaaggcggcgacggagcaaagggagggaagaggaggtgatgtaatcagaagatggatgctaacccgaaaaggaggagggagagtgaggcaggggagaacccaaacccgagaacttttctctggggtggggcttgggattgagagcaggactgttgctagcttatccgtccagaaaaaatggttcctaggcctcttgcggtcgcactagtg
>cdc42bpg_143:193+ness
gcttcgatatccgcatgctaaggctgggatatgggctctgattgacagggaaggatagaaaagggggagcgaggcaagtgagagaggggagaaggcggcgacggagcaaagggagggaagaggaggtgatgtaatcagaagatggatgctaacccgaaaagaaggagggagagtgaggcaggggagaacccaaacccgagaacttttctctggggtggggcttgggattgagagcaggactgttgctagcttatccgtccagaaaaaatggttcctaggcctcttgcggtcgcactagtg
>cdc42bpg_144:194+ness
gcttcgatatccgcatgctaaggctgggatatgggctctgattgacagggaaggatagaaaagggggagcgaggcaagtgagagaggggagaaggcggcgacggagcaaagggagggaagaggaggtgatgtaatcagaagatggatgctaacccgaaaagagggagggagagtgaggcaggggagaacccaaacccgagaacttttctctggggtggggcttgggattgagagcaggactgttgctagcttatccgtccagaaaaaatggttcctaggcctcttgcggtcgcactagtg
>cdc42bpg_146:196+ness
gcttcgatatccgcatgctaaggctgggatatgggctctgattgacagggaaggatagaaaagggggagcgaggcaagtgagagaggggagaaggcggcgacggagcaaagggagggaagaggaggtgatgtaatcagaagatggatgctaacccgaaaagaggaagggagagtgaggcaggggagaacccaaacccgagaacttttctctggggtggggcttgggattgagagcaggactgttgctagcttatccgtccagaaaaaatggttcctaggcctcttgcggtcgcactagtg
>cdc42bpg_147:197+ness
gcttcgatatccgcatgctaaggctgggatatgggctctgattgacagggaaggatagaaaagggggagcgaggcaagtgagagaggggagaaggcggcgacggagcaaagggagggaagaggaggtgatgtaatcagaagatggatgctaacccgaaaagaggaggggagagtgaggcaggggagaacccaaacccgagaacttttctctggggtggggcttgggattgagagcaggactgttgctagcttatccgtccagaaaaaatggttcctaggcctcttgcggtcgcactagtg
>cdc42bpg_148:198+ness
gcttcgatatccgcatgctaaggctgggatatgggctctgattgacagggaaggatagaaaagggggagcgaggcaagtgagagaggggagaaggcggcgacggagcaaagggagggaagaggaggtgatgtaatcagaagatggatgctaacccgaaaagaggagaggagagtgaggcaggggagaacccaaacccgagaacttttctctggggtggggcttgggattgagagcaggactgttgctagcttatccgtccagaaaaaatggttcctaggcctcttgcggtcgcactagtg
>cdc42bpg_150:200+ness
gcttcgatatccgcatgctaaggctgggatatgggctctgattgacagggaaggatagaaaagggggagcgaggcaagtgagagaggggagaaggcggcgacggagcaaagggagggaagaggaggtgatgtaatcagaagatggatgctaacccgaaaagaggagagaagagtgaggcaggggagaacccaaacccgagaacttttctctggggtggggcttgggattgagagcaggactgttgctagcttatccgtccagaaaaaatggttcctaggcctcttgcggtcgcactagtg
>cdc42bpg_153:203+ness
gcttcgatatccgcatgctaaggctgggatatgggctctgattgacagggaaggatagaaaagggggagcgaggcaagtgagagaggggagaaggcggcgacggagcaaagggagggaagaggaggtgatgtaatcagaagatggatgctaacccgaaaagaggagagaagggtgaggcaggggagaacccaaacccgagaacttttctctggggtggggcttgggattgagagcaggactgttgctagcttatccgtccagaaaaaatggttcctaggcctcttgcggtcgcactagtg
>cdc42bpg_154:204+ness
gcttcgatatccgcatgctaaggctgggatatgggctctgattgacagggaaggatagaaaagggggagcgaggcaagtgagagaggggagaaggcggcgacggagcaaagggagggaagaggaggtgatgtaatcagaagatggatgctaacccgaaaagaggagagaaggatgaggcaggggagaacccaaacccgagaacttttctctggggtggggcttgggattgagagcaggactgttgctagcttatccgtccagaaaaaatggttcctaggcctcttgcggtcgcactagtg
>cdc42bpg_155:205+ness
gcttcgatatccgcatgctaaggctgggatatgggctctgattgacagggaaggatagaaaagggggagcgaggcaagtgagagaggggagaaggcggcgacggagcaaagggagggaagaggaggtgatgtaatcagaagatggatgctaacccgaaaagaggagagaaggacgaggcaggggagaacccaaacccgagaacttttctctggggtggggcttgggattgagagcaggactgttgctagcttatccgtccagaaaaaatggttcctaggcctcttgcggtcgcactagtg
>cdc42bpg_156:206+ness
gcttcgatatccgcatgctaaggctgggatatgggctctgattgacagggaaggatagaaaagggggagcgaggcaagtgagagaggggagaaggcggcgacggagcaaagggagggaagaggaggtgatgtaatcagaagatggatgctaacccgaaaagaggagagaaggacaaggcaggggagaacccaaacccgagaacttttctctggggtggggcttgggattgagagcaggactgttgctagcttatccgtccagaaaaaatggttcctaggcctcttgcggtcgcactagtg
>cdc42bpg_158:208+ness
gcttcgatatccgcatgctaaggctgggatatgggctctgattgacagggaaggatagaaaagggggagcgaggcaagtgagagaggggagaaggcggcgacggagcaaagggagggaagaggaggtgatgtaatcagaagatggatgctaacccgaaaagaggagagaaggacaaagcaggggagaacccaaacccgagaacttttctctggggtggggcttgggattgagagcaggactgttgctagcttatccgtccagaaaaaatggttcctaggcctcttgcggtcgcactagtg
>cdc42bpg_159:209+ness
gcttcgatatccgcatgctaaggctgggatatgggctctgattgacagggaaggatagaaaagggggagcgaggcaagtgagagaggggagaaggcggcgacggagcaaagggagggaagaggaggtgatgtaatcagaagatggatgctaacccgaaaagaggagagaaggacaaaacaggggagaacccaaacccgagaacttttctctggggtggggcttgggattgagagcaggactgttgctagcttatccgtccagaaaaaatggttcctaggcctcttgcggtcgcactagtg
>cdc42bpg_162:212+ness
gcttcgatatccgcatgctaaggctgggatatgggctctgattgacagggaaggatagaaaagggggagcgaggcaagtgagagaggggagaaggcggcgacggagcaaagggagggaagaggaggtgatgtaatcagaagatggatgctaacccgaaaagaggagagaaggacaaaacatgggagaacccaaacccgagaacttttctctggggtggggcttgggattgagagcaggactgttgctagcttatccgtccagaaaaaatggttcctaggcctcttgcggtcgcactagtg
>cdc42bpg_164:214+ness
gcttcgatatccgcatgctaaggctgggatatgggctctgattgacagggaaggatagaaaagggggagcgaggcaagtgagagaggggagaaggcggcgacggagcaaagggagggaagaggaggtgatgtaatcagaagatggatgctaacccgaaaagaggagagaaggacaaaacatgtgagaacccaaacccgagaacttttctctggggtggggcttgggattgagagcaggactgttgctagcttatccgtccagaaaaaatggttcctaggcctcttgcggtcgcactagtg
>cdc42bpg_167:217+ness
gcttcgatatccgcatgctaaggctgggatatgggctctgattgacagggaaggatagaaaagggggagcgaggcaagtgagagaggggagaaggcggcgacggagcaaagggagggaagaggaggtgatgtaatcagaagatggatgctaacccgaaaagaggagagaaggacaaaacatgtgataacccaaacccgagaacttttctctggggtggggcttgggattgagagcaggactgttgctagcttatccgtccagaaaaaatggttcctaggcctcttgcggtcgcactagtg
>cdc42bpg_168:218+ness
gcttcgatatccgcatgctaaggctgggatatgggctctgattgacagggaaggatagaaaagggggagcgaggcaagtgagagaggggagaaggcggcgacggagcaaagggagggaagaggaggtgatgtaatcagaagatggatgctaacccgaaaagaggagagaaggacaaaacatgtgatgacccaaacccgagaacttttctctggggtggggcttgggattgagagcaggactgttgctagcttatccgtccagaaaaaatggttcctaggcctcttgcggtcgcactagtg
>cdc42bpg_170:220+ness
gcttcgatatccgcatgctaaggctgggatatgggctctgattgacagggaaggatagaaaagggggagcgaggcaagtgagagaggggagaaggcggcgacggagcaaagggagggaagaggaggtgatgtaatcagaagatggatgctaacccgaaaagaggagagaaggacaaaacatgtgatgagccaaacccgagaacttttctctggggtggggcttgggattgagagcaggactgttgctagcttatccgtccagaaaaaatggttcctaggcctcttgcggtcgcactagtg
>cdc42bpg_171:221+ness
gcttcgatatccgcatgctaaggctgggatatgggctctgattgacagggaaggatagaaaagggggagcgaggcaagtgagagaggggagaaggcggcgacggagcaaagggagggaagaggaggtgatgtaatcagaagatggatgctaacccgaaaagaggagagaaggacaaaacatgtgatgaggcaaacccgagaacttttctctggggtggggcttgggattgagagcaggactgttgctagcttatccgtccagaaaaaatggttcctaggcctcttgcggtcgcactagtg
>cdc42bpg_172:222+ness
gcttcgatatccgcatgctaaggctgggatatgggctctgattgacagggaaggatagaaaagggggagcgaggcaagtgagagaggggagaaggcggcgacggagcaaagggagggaagaggaggtgatgtaatcagaagatggatgctaacccgaaaagaggagagaaggacaaaacatgtgatgaggaaaacccgagaacttttctctggggtggggcttgggattgagagcaggactgttgctagcttatccgtccagaaaaaatggttcctaggcctcttgcggtcgcactagtg
>cdc42bpg_173:223+ness
gcttcgatatccgcatgctaaggctgggatatgggctctgattgacagggaaggatagaaaagggggagcgaggcaagtgagagaggggagaaggcggcgacggagcaaagggagggaagaggaggtgatgtaatcagaagatggatgctaacccgaaaagaggagagaaggacaaaacatgtgatgaggagaacccgagaacttttctctggggtggggcttgggattgagagcaggactgttgctagcttatccgtccagaaaaaatggttcctaggcctcttgcggtcgcactagtg
>cdc42bpg_174:224+ness
gcttcgatatccgcatgctaaggctgggatatgggctctgattgacagggaaggatagaaaagggggagcgaggcaagtgagagaggggagaaggcggcgacggagcaaagggagggaagaggaggtgatgtaatcagaagatggatgctaacccgaaaagaggagagaaggacaaaacatgtgatgaggaggacccgagaacttttctctggggtggggcttgggattgagagcaggactgttgctagcttatccgtccagaaaaaatggttcctaggcctcttgcggtcgcactagtg
>cdc42bpg_176:226+ness
gcttcgatatccgcatgctaaggctgggatatgggctctgattgacagggaaggatagaaaagggggagcgaggcaagtgagagaggggagaaggcggcgacggagcaaagggagggaagaggaggtgatgtaatcagaagatggatgctaacccgaaaagaggagagaaggacaaaacatgtgatgaggaggatccgagaacttttctctggggtggggcttgggattgagagcaggactgttgctagcttatccgtccagaaaaaatggttcctaggcctcttgcggtcgcactagtg
>cdc42bpg_177:227+ness
gcttcgatatccgcatgctaaggctgggatatgggctctgattgacagggaaggatagaaaagggggagcgaggcaagtgagagaggggagaaggcggcgacggagcaaagggagggaagaggaggtgatgtaatcagaagatggatgctaacccgaaaagaggagagaaggacaaaacatgtgatgaggaggatgcgagaacttttctctggggtggggcttgggattgagagcaggactgttgctagcttatccgtccagaaaaaatggttcctaggcctcttgcggtcgcactagtg
>cdc42bpg_179:229+ness
gcttcgatatccgcatgctaaggctgggatatgggctctgattgacagggaaggatagaaaagggggagcgaggcaagtgagagaggggagaaggcggcgacggagcaaagggagggaagaggaggtgatgtaatcagaagatggatgctaacccgaaaagaggagagaaggacaaaacatgtgatgaggaggatgccagaacttttctctggggtggggcttgggattgagagcaggactgttgctagcttatccgtccagaaaaaatggttcctaggcctcttgcggtcgcactagtg
>cdc42bpg_180:230+ness
gcttcgatatccgcatgctaaggctgggatatgggctctgattgacagggaaggatagaaaagggggagcgaggcaagtgagagaggggagaaggcggcgacggagcaaagggagggaagaggaggtgatgtaatcagaagatggatgctaacccgaaaagaggagagaaggacaaaacatgtgatgaggaggatgcctgaacttttctctggggtggggcttgggattgagagcaggactgttgctagcttatccgtccagaaaaaatggttcctaggcctcttgcggtcgcactagtg
>cdc42bpg_183:233+ness
gcttcgatatccgcatgctaaggctgggatatgggctctgattgacagggaaggatagaaaagggggagcgaggcaagtgagagaggggagaaggcggcgacggagcaaagggagggaagaggaggtgatgtaatcagaagatggatgctaacccgaaaagaggagagaaggacaaaacatgtgatgaggaggatgcctgagcttttctctggggtggggcttgggattgagagcaggactgttgctagcttatccgtccagaaaaaatggttcctaggcctcttgcggtcgcactagtg
>cdc42bpg_184:234+ness
gcttcgatatccgcatgctaaggctgggatatgggctctgattgacagggaaggatagaaaagggggagcgaggcaagtgagagaggggagaaggcggcgacggagcaaagggagggaagaggaggtgatgtaatcagaagatggatgctaacccgaaaagaggagagaaggacaaaacatgtgatgaggaggatgcctgagattttctctggggtggggcttgggattgagagcaggactgttgctagcttatccgtccagaaaaaatggttcctaggcctcttgcggtcgcactagtg
>cdc42bpg_185:235+ness
gcttcgatatccgcatgctaaggctgggatatgggctctgattgacagggaaggatagaaaagggggagcgaggcaagtgagagaggggagaaggcggcgacggagcaaagggagggaagaggaggtgatgtaatcagaagatggatgctaacccgaaaagaggagagaaggacaaaacatgtgatgaggaggatgcctgagagtttctctggggtggggcttgggattgagagcaggactgttgctagcttatccgtccagaaaaaatggttcctaggcctcttgcggtcgcactagtg
>cdc42bpg_186:236+ness
gcttcgatatccgcatgctaaggctgggatatgggctctgattgacagggaaggatagaaaagggggagcgaggcaagtgagagaggggagaaggcggcgacggagcaaagggagggaagaggaggtgatgtaatcagaagatggatgctaacccgaaaagaggagagaaggacaaaacatgtgatgaggaggatgcctgagaggttctctggggtggggcttgggattgagagcaggactgttgctagcttatccgtccagaaaaaatggttcctaggcctcttgcggtcgcactagtg
>cdc42bpg_187:237+ness
gcttcgatatccgcatgctaaggctgggatatgggctctgattgacagggaaggatagaaaagggggagcgaggcaagtgagagaggggagaaggcggcgacggagcaaagggagggaagaggaggtgatgtaatcagaagatggatgctaacccgaaaagaggagagaaggacaaaacatgtgatgaggaggatgcctgagagggtctctggggtggggcttgggattgagagcaggactgttgctagcttatccgtccagaaaaaatggttcctaggcctcttgcggtcgcactagtg
>cdc42bpg_188:238+ness
gcttcgatatccgcatgctaaggctgggatatgggctctgattgacagggaaggatagaaaagggggagcgaggcaagtgagagaggggagaaggcggcgacggagcaaagggagggaagaggaggtgatgtaatcagaagatggatgctaacccgaaaagaggagagaaggacaaaacatgtgatgaggaggatgcctgagaggggctctggggtggggcttgggattgagagcaggactgttgctagcttatccgtccagaaaaaatggttcctaggcctcttgcggtcgcactagtg
>cdc42bpg_189:239+ness
gcttcgatatccgcatgctaaggctgggatatgggctctgattgacagggaaggatagaaaagggggagcgaggcaagtgagagaggggagaaggcggcgacggagcaaagggagggaagaggaggtgatgtaatcagaagatggatgctaacccgaaaagaggagagaaggacaaaacatgtgatgaggaggatgcctgagaggggatctggggtggggcttgggattgagagcaggactgttgctagcttatccgtccagaaaaaatggttcctaggcctcttgcggtcgcactagtg
>cdc42bpg_190:240+ness
gcttcgatatccgcatgctaaggctgggatatgggctctgattgacagggaaggatagaaaagggggagcgaggcaagtgagagaggggagaaggcggcgacggagcaaagggagggaagaggaggtgatgtaatcagaagatggatgctaacccgaaaagaggagagaaggacaaaacatgtgatgaggaggatgcctgagaggggagctggggtggggcttgggattgagagcaggactgttgctagcttatccgtccagaaaaaatggttcctaggcctcttgcggtcgcactagtg
>cdc42bpg_191:241+ness
gcttcgatatccgcatgctaaggctgggatatgggctctgattgacagggaaggatagaaaagggggagcgaggcaagtgagagaggggagaaggcggcgacggagcaaagggagggaagaggaggtgatgtaatcagaagatggatgctaacccgaaaagaggagagaaggacaaaacatgtgatgaggaggatgcctgagaggggaggtggggtggggcttgggattgagagcaggactgttgctagcttatccgtccagaaaaaatggttcctaggcctcttgcggtcgcactagtg
>cdc42bpg_192:242+ness
gcttcgatatccgcatgctaaggctgggatatgggctctgattgacagggaaggatagaaaagggggagcgaggcaagtgagagaggggagaaggcggcgacggagcaaagggagggaagaggaggtgatgtaatcagaagatggatgctaacccgaaaagaggagagaaggacaaaacatgtgatgaggaggatgcctgagaggggagggggggtggggcttgggattgagagcaggactgttgctagcttatccgtccagaaaaaatggttcctaggcctcttgcggtcgcactagtg
>cdc42bpg_194:244+ness
gcttcgatatccgcatgctaaggctgggatatgggctctgattgacagggaaggatagaaaagggggagcgaggcaagtgagagaggggagaaggcggcgacggagcaaagggagggaagaggaggtgatgtaatcagaagatggatgctaacccgaaaagaggagagaaggacaaaacatgtgatgaggaggatgcctgagaggggaggggaggtggggcttgggattgagagcaggactgttgctagcttatccgtccagaaaaaatggttcctaggcctcttgcggtcgcactagtg
>cdc42bpg_197:247+ness
gcttcgatatccgcatgctaaggctgggatatgggctctgattgacagggaaggatagaaaagggggagcgaggcaagtgagagaggggagaaggcggcgacggagcaaagggagggaagaggaggtgatgtaatcagaagatggatgctaacccgaaaagaggagagaaggacaaaacatgtgatgaggaggatgcctgagaggggaggggaggaggggcttgggattgagagcaggactgttgctagcttatccgtccagaaaaaatggttcctaggcctcttgcggtcgcactagtg
>cdc42bpg_201:251+ness
gcttcgatatccgcatgctaaggctgggatatgggctctgattgacagggaaggatagaaaagggggagcgaggcaagtgagagaggggagaaggcggcgacggagcaaagggagggaagaggaggtgatgtaatcagaagatggatgctaacccgaaaagaggagagaaggacaaaacatgtgatgaggaggatgcctgagaggggaggggaggagggacttgggattgagagcaggactgttgctagcttatccgtccagaaaaaatggttcctaggcctcttgcggtcgcactagtg
>cdc42bpg_202:252+ness
gcttcgatatccgcatgctaaggctgggatatgggctctgattgacagggaaggatagaaaagggggagcgaggcaagtgagagaggggagaaggcggcgacggagcaaagggagggaagaggaggtgatgtaatcagaagatggatgctaacccgaaaagaggagagaaggacaaaacatgtgatgaggaggatgcctgagaggggaggggaggagggagttgggattgagagcaggactgttgctagcttatccgtccagaaaaaatggttcctaggcctcttgcggtcgcactagtg
>cdc42bpg_203:253+ness
gcttcgatatccgcatgctaaggctgggatatgggctctgattgacagggaaggatagaaaagggggagcgaggcaagtgagagaggggagaaggcggcgacggagcaaagggagggaagaggaggtgatgtaatcagaagatggatgctaacccgaaaagaggagagaaggacaaaacatgtgatgaggaggatgcctgagaggggaggggaggagggagatgggattgagagcaggactgttgctagcttatccgtccagaaaaaatggttcctaggcctcttgcggtcgcactagtg
>cdc42bpg_204:254+ness
gcttcgatatccgcatgctaaggctgggatatgggctctgattgacagggaaggatagaaaagggggagcgaggcaagtgagagaggggagaaggcggcgacggagcaaagggagggaagaggaggtgatgtaatcagaagatggatgctaacccgaaaagaggagagaaggacaaaacatgtgatgaggaggatgcctgagaggggaggggaggagggagaggggattgagagcaggactgttgctagcttatccgtccagaaaaaatggttcctaggcctcttgcggtcgcactagtg
>cdc42bpg_205:255+ness
gcttcgatatccgcatgctaaggctgggatatgggctctgattgacagggaaggatagaaaagggggagcgaggcaagtgagagaggggagaaggcggcgacggagcaaagggagggaagaggaggtgatgtaatcagaagatggatgctaacccgaaaagaggagagaaggacaaaacatgtgatgaggaggatgcctgagaggggaggggaggagggagagtggattgagagcaggactgttgctagcttatccgtccagaaaaaatggttcctaggcctcttgcggtcgcactagtg
>cdc42bpg_207:257+ness
gcttcgatatccgcatgctaaggctgggatatgggctctgattgacagggaaggatagaaaagggggagcgaggcaagtgagagaggggagaaggcggcgacggagcaaagggagggaagaggaggtgatgtaatcagaagatggatgctaacccgaaaagaggagagaaggacaaaacatgtgatgaggaggatgcctgagaggggaggggaggagggagagtgaattgagagcaggactgttgctagcttatccgtccagaaaaaatggttcctaggcctcttgcggtcgcactagtg
>cdc42bpg_208:258+ness
gcttcgatatccgcatgctaaggctgggatatgggctctgattgacagggaaggatagaaaagggggagcgaggcaagtgagagaggggagaaggcggcgacggagcaaagggagggaagaggaggtgatgtaatcagaagatggatgctaacccgaaaagaggagagaaggacaaaacatgtgatgaggaggatgcctgagaggggaggggaggagggagagtgagttgagagcaggactgttgctagcttatccgtccagaaaaaatggttcctaggcctcttgcggtcgcactagtg
>cdc42bpg_209:259+ness
gcttcgatatccgcatgctaaggctgggatatgggctctgattgacagggaaggatagaaaagggggagcgaggcaagtgagagaggggagaaggcggcgacggagcaaagggagggaagaggaggtgatgtaatcagaagatggatgctaacccgaaaagaggagagaaggacaaaacatgtgatgaggaggatgcctgagaggggaggggaggagggagagtgaggtgagagcaggactgttgctagcttatccgtccagaaaaaatggttcctaggcctcttgcggtcgcactagtg
>cdc42bpg_210:260+ness
gcttcgatatccgcatgctaaggctgggatatgggctctgattgacagggaaggatagaaaagggggagcgaggcaagtgagagaggggagaaggcggcgacggagcaaagggagggaagaggaggtgatgtaatcagaagatggatgctaacccgaaaagaggagagaaggacaaaacatgtgatgaggaggatgcctgagaggggaggggaggagggagagtgaggcgagagcaggactgttgctagcttatccgtccagaaaaaatggttcctaggcctcttgcggtcgcactagtg
>cdc42bpg_1:101+ness
gcttcgatatccgcatgctaaggaggtgatgtaatcagaagatggatgctaacccgaaaagaggagagaaggacaaaacatgtgatgaggaggatgcctgagaggggaggggaggagggagagtgaggcaggggagaacccaaacccgagaacttttctctggggtggggcttgggattgagagcaggactgttgctagcttatccgtccagaaaaaatggttcctaggcagggaggggatgggagggtatttataaaggcttcttggtgggagatagtcctcttgcggtcgcactagtg
>cdc42bpg_5:105+ness
gcttcgatatccgcatgctaaggcggtgatgtaatcagaagatggatgctaacccgaaaagaggagagaaggacaaaacatgtgatgaggaggatgcctgagaggggaggggaggagggagagtgaggcaggggagaacccaaacccgagaacttttctctggggtggggcttgggattgagagcaggactgttgctagcttatccgtccagaaaaaatggttcctaggcagggaggggatgggagggtatttataaaggcttcttggtgggagatagtcctcttgcggtcgcactagtg
>cdc42bpg_6:106+ness
gcttcgatatccgcatgctaaggctgtgatgtaatcagaagatggatgctaacccgaaaagaggagagaaggacaaaacatgtgatgaggaggatgcctgagaggggaggggaggagggagagtgaggcaggggagaacccaaacccgagaacttttctctggggtggggcttgggattgagagcaggactgttgctagcttatccgtccagaaaaaatggttcctaggcagggaggggatgggagggtatttataaaggcttcttggtgggagatagtcctcttgcggtcgcactagtg
>cdc42bpg_8:108+ness
gcttcgatatccgcatgctaaggctgggatgtaatcagaagatggatgctaacccgaaaagaggagagaaggacaaaacatgtgatgaggaggatgcctgagaggggaggggaggagggagagtgaggcaggggagaacccaaacccgagaacttttctctggggtggggcttgggattgagagcaggactgttgctagcttatccgtccagaaaaaatggttcctaggcagggaggggatgggagggtatttataaaggcttcttggtgggagatagtcctcttgcggtcgcactagtg
>cdc42bpg_12:112+ness
gcttcgatatccgcatgctaaggctgggatataatcagaagatggatgctaacccgaaaagaggagagaaggacaaaacatgtgatgaggaggatgcctgagaggggaggggaggagggagagtgaggcaggggagaacccaaacccgagaacttttctctggggtggggcttgggattgagagcaggactgttgctagcttatccgtccagaaaaaatggttcctaggcagggaggggatgggagggtatttataaaggcttcttggtgggagatagtcctcttgcggtcgcactagtg
>cdc42bpg_14:114+ness
gcttcgatatccgcatgctaaggctgggatatgatcagaagatggatgctaacccgaaaagaggagagaaggacaaaacatgtgatgaggaggatgcctgagaggggaggggaggagggagagtgaggcaggggagaacccaaacccgagaacttttctctggggtggggcttgggattgagagcaggactgttgctagcttatccgtccagaaaaaatggttcctaggcagggaggggatgggagggtatttataaaggcttcttggtgggagatagtcctcttgcggtcgcactagtg
>cdc42bpg_15:115+ness
gcttcgatatccgcatgctaaggctgggatatggtcagaagatggatgctaacccgaaaagaggagagaaggacaaaacatgtgatgaggaggatgcctgagaggggaggggaggagggagagtgaggcaggggagaacccaaacccgagaacttttctctggggtggggcttgggattgagagcaggactgttgctagcttatccgtccagaaaaaatggttcctaggcagggaggggatgggagggtatttataaaggcttcttggtgggagatagtcctcttgcggtcgcactagtg
>cdc42bpg_16:116+ness
gcttcgatatccgcatgctaaggctgggatatgggcagaagatggatgctaacccgaaaagaggagagaaggacaaaacatgtgatgaggaggatgcctgagaggggaggggaggagggagagtgaggcaggggagaacccaaacccgagaacttttctctggggtggggcttgggattgagagcaggactgttgctagcttatccgtccagaaaaaatggttcctaggcagggaggggatgggagggtatttataaaggcttcttggtgggagatagtcctcttgcggtcgcactagtg
>cdc42bpg_18:118+ness
gcttcgatatccgcatgctaaggctgggatatgggctgaagatggatgctaacccgaaaagaggagagaaggacaaaacatgtgatgaggaggatgcctgagaggggaggggaggagggagagtgaggcaggggagaacccaaacccgagaacttttctctggggtggggcttgggattgagagcaggactgttgctagcttatccgtccagaaaaaatggttcctaggcagggaggggatgggagggtatttataaaggcttcttggtgggagatagtcctcttgcggtcgcactagtg
>cdc42bpg_19:119+ness
gcttcgatatccgcatgctaaggctgggatatgggctcaagatggatgctaacccgaaaagaggagagaaggacaaaacatgtgatgaggaggatgcctgagaggggaggggaggagggagagtgaggcaggggagaacccaaacccgagaacttttctctggggtggggcttgggattgagagcaggactgttgctagcttatccgtccagaaaaaatggttcctaggcagggaggggatgggagggtatttataaaggcttcttggtgggagatagtcctcttgcggtcgcactagtg
>cdc42bpg_20:120+ness
gcttcgatatccgcatgctaaggctgggatatgggctctagatggatgctaacccgaaaagaggagagaaggacaaaacatgtgatgaggaggatgcctgagaggggaggggaggagggagagtgaggcaggggagaacccaaacccgagaacttttctctggggtggggcttgggattgagagcaggactgttgctagcttatccgtccagaaaaaatggttcctaggcagggaggggatgggagggtatttataaaggcttcttggtgggagatagtcctcttgcggtcgcactagtg
>cdc42bpg_21:121+ness
gcttcgatatccgcatgctaaggctgggatatgggctctggatggatgctaacccgaaaagaggagagaaggacaaaacatgtgatgaggaggatgcctgagaggggaggggaggagggagagtgaggcaggggagaacccaaacccgagaacttttctctggggtggggcttgggattgagagcaggactgttgctagcttatccgtccagaaaaaatggttcctaggcagggaggggatgggagggtatttataaaggcttcttggtgggagatagtcctcttgcggtcgcactagtg
>cdc42bpg_22:122+ness
gcttcgatatccgcatgctaaggctgggatatgggctctgaatggatgctaacccgaaaagaggagagaaggacaaaacatgtgatgaggaggatgcctgagaggggaggggaggagggagagtgaggcaggggagaacccaaacccgagaacttttctctggggtggggcttgggattgagagcaggactgttgctagcttatccgtccagaaaaaatggttcctaggcagggaggggatgggagggtatttataaaggcttcttggtgggagatagtcctcttgcggtcgcactagtg
>cdc42bpg_23:123+ness
gcttcgatatccgcatgctaaggctgggatatgggctctgattggatgctaacccgaaaagaggagagaaggacaaaacatgtgatgaggaggatgcctgagaggggaggggaggagggagagtgaggcaggggagaacccaaacccgagaacttttctctggggtggggcttgggattgagagcaggactgttgctagcttatccgtccagaaaaaatggttcctaggcagggaggggatgggagggtatttataaaggcttcttggtgggagatagtcctcttgcggtcgcactagtg
>cdc42bpg_26:126+ness
gcttcgatatccgcatgctaaggctgggatatgggctctgattgaatgctaacccgaaaagaggagagaaggacaaaacatgtgatgaggaggatgcctgagaggggaggggaggagggagagtgaggcaggggagaacccaaacccgagaacttttctctggggtggggcttgggattgagagcaggactgttgctagcttatccgtccagaaaaaatggttcctaggcagggaggggatgggagggtatttataaaggcttcttggtgggagatagtcctcttgcggtcgcactagtg
>cdc42bpg_27:127+ness
gcttcgatatccgcatgctaaggctgggatatgggctctgattgactgctaacccgaaaagaggagagaaggacaaaacatgtgatgaggaggatgcctgagaggggaggggaggagggagagtgaggcaggggagaacccaaacccgagaacttttctctggggtggggcttgggattgagagcaggactgttgctagcttatccgtccagaaaaaatggttcctaggcagggaggggatgggagggtatttataaaggcttcttggtgggagatagtcctcttgcggtcgcactagtg
>cdc42bpg_28:128+ness
gcttcgatatccgcatgctaaggctgggatatgggctctgattgacagctaacccgaaaagaggagagaaggacaaaacatgtgatgaggaggatgcctgagaggggaggggaggagggagagtgaggcaggggagaacccaaacccgagaacttttctctggggtggggcttgggattgagagcaggactgttgctagcttatccgtccagaaaaaatggttcctaggcagggaggggatgggagggtatttataaaggcttcttggtgggagatagtcctcttgcggtcgcactagtg
>cdc42bpg_30:130+ness
gcttcgatatccgcatgctaaggctgggatatgggctctgattgacaggtaacccgaaaagaggagagaaggacaaaacatgtgatgaggaggatgcctgagaggggaggggaggagggagagtgaggcaggggagaacccaaacccgagaacttttctctggggtggggcttgggattgagagcaggactgttgctagcttatccgtccagaaaaaatggttcctaggcagggaggggatgggagggtatttataaaggcttcttggtgggagatagtcctcttgcggtcgcactagtg
>cdc42bpg_31:131+ness
gcttcgatatccgcatgctaaggctgggatatgggctctgattgacagggaacccgaaaagaggagagaaggacaaaacatgtgatgaggaggatgcctgagaggggaggggaggagggagagtgaggcaggggagaacccaaacccgagaacttttctctggggtggggcttgggattgagagcaggactgttgctagcttatccgtccagaaaaaatggttcctaggcagggaggggatgggagggtatttataaaggcttcttggtgggagatagtcctcttgcggtcgcactagtg
>cdc42bpg_34:134+ness
gcttcgatatccgcatgctaaggctgggatatgggctctgattgacagggaagccgaaaagaggagagaaggacaaaacatgtgatgaggaggatgcctgagaggggaggggaggagggagagtgaggcaggggagaacccaaacccgagaacttttctctggggtggggcttgggattgagagcaggactgttgctagcttatccgtccagaaaaaatggttcctaggcagggaggggatgggagggtatttataaaggcttcttggtgggagatagtcctcttgcggtcgcactagtg
>cdc42bpg_35:135+ness
gcttcgatatccgcatgctaaggctgggatatgggctctgattgacagggaaggcgaaaagaggagagaaggacaaaacatgtgatgaggaggatgcctgagaggggaggggaggagggagagtgaggcaggggagaacccaaacccgagaacttttctctggggtggggcttgggattgagagcaggactgttgctagcttatccgtccagaaaaaatggttcctaggcagggaggggatgggagggtatttataaaggcttcttggtgggagatagtcctcttgcggtcgcactagtg
>cdc42bpg_36:136+ness
gcttcgatatccgcatgctaaggctgggatatgggctctgattgacagggaaggagaaaagaggagagaaggacaaaacatgtgatgaggaggatgcctgagaggggaggggaggagggagagtgaggcaggggagaacccaaacccgagaacttttctctggggtggggcttgggattgagagcaggactgttgctagcttatccgtccagaaaaaatggttcctaggcagggaggggatgggagggtatttataaaggcttcttggtgggagatagtcctcttgcggtcgcactagtg
>cdc42bpg_37:137+ness
gcttcgatatccgcatgctaaggctgggatatgggctctgattgacagggaaggataaaagaggagagaaggacaaaacatgtgatgaggaggatgcctgagaggggaggggaggagggagagtgaggcaggggagaacccaaacccgagaacttttctctggggtggggcttgggattgagagcaggactgttgctagcttatccgtccagaaaaaatggttcctaggcagggaggggatgggagggtatttataaaggcttcttggtgggagatagtcctcttgcggtcgcactagtg
>cdc42bpg_39:139+ness
gcttcgatatccgcatgctaaggctgggatatgggctctgattgacagggaaggatagaagaggagagaaggacaaaacatgtgatgaggaggatgcctgagaggggaggggaggagggagagtgaggcaggggagaacccaaacccgagaacttttctctggggtggggcttgggattgagagcaggactgttgctagcttatccgtccagaaaaaatggttcctaggcagggaggggatgggagggtatttataaaggcttcttggtgggagatagtcctcttgcggtcgcactagtg
>cdc42bpg_42:142+ness
gcttcgatatccgcatgctaaggctgggatatgggctctgattgacagggaaggatagaaaaggagagaaggacaaaacatgtgatgaggaggatgcctgagaggggaggggaggagggagagtgaggcaggggagaacccaaacccgagaacttttctctggggtggggcttgggattgagagcaggactgttgctagcttatccgtccagaaaaaatggttcctaggcagggaggggatgggagggtatttataaaggcttcttggtgggagatagtcctcttgcggtcgcactagtg
>cdc42bpg_46:146+ness
gcttcgatatccgcatgctaaggctgggatatgggctctgattgacagggaaggatagaaaaggggagaaggacaaaacatgtgatgaggaggatgcctgagaggggaggggaggagggagagtgaggcaggggagaacccaaacccgagaacttttctctggggtggggcttgggattgagagcaggactgttgctagcttatccgtccagaaaaaatggttcctaggcagggaggggatgggagggtatttataaaggcttcttggtgggagatagtcctcttgcggtcgcactagtg
>cdc42bpg_48:148+ness
gcttcgatatccgcatgctaaggctgggatatgggctctgattgacagggaaggatagaaaaggggggaaggacaaaacatgtgatgaggaggatgcctgagaggggaggggaggagggagagtgaggcaggggagaacccaaacccgagaacttttctctggggtggggcttgggattgagagcaggactgttgctagcttatccgtccagaaaaaatggttcctaggcagggaggggatgggagggtatttataaaggcttcttggtgggagatagtcctcttgcggtcgcactagtg
>cdc42bpg_49:149+ness
gcttcgatatccgcatgctaaggctgggatatgggctctgattgacagggaaggatagaaaagggggaaaggacaaaacatgtgatgaggaggatgcctgagaggggaggggaggagggagagtgaggcaggggagaacccaaacccgagaacttttctctggggtggggcttgggattgagagcaggactgttgctagcttatccgtccagaaaaaatggttcctaggcagggaggggatgggagggtatttataaaggcttcttggtgggagatagtcctcttgcggtcgcactagtg
>cdc42bpg_50:150+ness
gcttcgatatccgcatgctaaggctgggatatgggctctgattgacagggaaggatagaaaagggggagaggacaaaacatgtgatgaggaggatgcctgagaggggaggggaggagggagagtgaggcaggggagaacccaaacccgagaacttttctctggggtggggcttgggattgagagcaggactgttgctagcttatccgtccagaaaaaatggttcctaggcagggaggggatgggagggtatttataaaggcttcttggtgggagatagtcctcttgcggtcgcactagtg
>cdc42bpg_51:151+ness
gcttcgatatccgcatgctaaggctgggatatgggctctgattgacagggaaggatagaaaagggggagcggacaaaacatgtgatgaggaggatgcctgagaggggaggggaggagggagagtgaggcaggggagaacccaaacccgagaacttttctctggggtggggcttgggattgagagcaggactgttgctagcttatccgtccagaaaaaatggttcctaggcagggaggggatgggagggtatttataaaggcttcttggtgggagatagtcctcttgcggtcgcactagtg
>cdc42bpg_53:153+ness
gcttcgatatccgcatgctaaggctgggatatgggctctgattgacagggaaggatagaaaagggggagcgaacaaaacatgtgatgaggaggatgcctgagaggggaggggaggagggagagtgaggcaggggagaacccaaacccgagaacttttctctggggtggggcttgggattgagagcaggactgttgctagcttatccgtccagaaaaaatggttcctaggcagggaggggatgggagggtatttataaaggcttcttggtgggagatagtcctcttgcggtcgcactagtg
>cdc42bpg_54:154+ness
gcttcgatatccgcatgctaaggctgggatatgggctctgattgacagggaaggatagaaaagggggagcgagcaaaacatgtgatgaggaggatgcctgagaggggaggggaggagggagagtgaggcaggggagaacccaaacccgagaacttttctctggggtggggcttgggattgagagcaggactgttgctagcttatccgtccagaaaaaatggttcctaggcagggaggggatgggagggtatttataaaggcttcttggtgggagatagtcctcttgcggtcgcactagtg
>cdc42bpg_55:155+ness
gcttcgatatccgcatgctaaggctgggatatgggctctgattgacagggaaggatagaaaagggggagcgaggaaaacatgtgatgaggaggatgcctgagaggggaggggaggagggagagtgaggcaggggagaacccaaacccgagaacttttctctggggtggggcttgggattgagagcaggactgttgctagcttatccgtccagaaaaaatggttcctaggcagggaggggatgggagggtatttataaaggcttcttggtgggagatagtcctcttgcggtcgcactagtg
>cdc42bpg_56:156+ness
gcttcgatatccgcatgctaaggctgggatatgggctctgattgacagggaaggatagaaaagggggagcgaggcaaacatgtgatgaggaggatgcctgagaggggaggggaggagggagagtgaggcaggggagaacccaaacccgagaacttttctctggggtggggcttgggattgagagcaggactgttgctagcttatccgtccagaaaaaatggttcctaggcagggaggggatgggagggtatttataaaggcttcttggtgggagatagtcctcttgcggtcgcactagtg
>cdc42bpg_59:159+ness
gcttcgatatccgcatgctaaggctgggatatgggctctgattgacagggaaggatagaaaagggggagcgaggcaagcatgtgatgaggaggatgcctgagaggggaggggaggagggagagtgaggcaggggagaacccaaacccgagaacttttctctggggtggggcttgggattgagagcaggactgttgctagcttatccgtccagaaaaaatggttcctaggcagggaggggatgggagggtatttataaaggcttcttggtgggagatagtcctcttgcggtcgcactagtg
>cdc42bpg_60:160+ness
gcttcgatatccgcatgctaaggctgggatatgggctctgattgacagggaaggatagaaaagggggagcgaggcaagtatgtgatgaggaggatgcctgagaggggaggggaggagggagagtgaggcaggggagaacccaaacccgagaacttttctctggggtggggcttgggattgagagcaggactgttgctagcttatccgtccagaaaaaatggttcctaggcagggaggggatgggagggtatttataaaggcttcttggtgggagatagtcctcttgcggtcgcactagtg
>cdc42bpg_61:161+ness
gcttcgatatccgcatgctaaggctgggatatgggctctgattgacagggaaggatagaaaagggggagcgaggcaagtgtgtgatgaggaggatgcctgagaggggaggggaggagggagagtgaggcaggggagaacccaaacccgagaacttttctctggggtggggcttgggattgagagcaggactgttgctagcttatccgtccagaaaaaatggttcctaggcagggaggggatgggagggtatttataaaggcttcttggtgggagatagtcctcttgcggtcgcactagtg
>cdc42bpg_62:162+ness
gcttcgatatccgcatgctaaggctgggatatgggctctgattgacagggaaggatagaaaagggggagcgaggcaagtgagtgatgaggaggatgcctgagaggggaggggaggagggagagtgaggcaggggagaacccaaacccgagaacttttctctggggtggggcttgggattgagagcaggactgttgctagcttatccgtccagaaaaaatggttcctaggcagggaggggatgggagggtatttataaaggcttcttggtgggagatagtcctcttgcggtcgcactagtg
>cdc42bpg_64:164+ness
gcttcgatatccgcatgctaaggctgggatatgggctctgattgacagggaaggatagaaaagggggagcgaggcaagtgagagatgaggaggatgcctgagaggggaggggaggagggagagtgaggcaggggagaacccaaacccgagaacttttctctggggtggggcttgggattgagagcaggactgttgctagcttatccgtccagaaaaaatggttcctaggcagggaggggatgggagggtatttataaaggcttcttggtgggagatagtcctcttgcggtcgcactagtg
>cdc42bpg_67:167+ness
gcttcgatatccgcatgctaaggctgggatatgggctctgattgacagggaaggatagaaaagggggagcgaggcaagtgagagaggaggaggatgcctgagaggggaggggaggagggagagtgaggcaggggagaacccaaacccgagaacttttctctggggtggggcttgggattgagagcaggactgttgctagcttatccgtccagaaaaaatggttcctaggcagggaggggatgggagggtatttataaaggcttcttggtgggagatagtcctcttgcggtcgcactagtg
>cdc42bpg_69:169+ness
gcttcgatatccgcatgctaaggctgggatatgggctctgattgacagggaaggatagaaaagggggagcgaggcaagtgagagagggggaggatgcctgagaggggaggggaggagggagagtgaggcaggggagaacccaaacccgagaacttttctctggggtggggcttgggattgagagcaggactgttgctagcttatccgtccagaaaaaatggttcctaggcagggaggggatgggagggtatttataaaggcttcttggtgggagatagtcctcttgcggtcgcactagtg
>cdc42bpg_71:171+ness
gcttcgatatccgcatgctaaggctgggatatgggctctgattgacagggaaggatagaaaagggggagcgaggcaagtgagagaggggaaggatgcctgagaggggaggggaggagggagagtgaggcaggggagaacccaaacccgagaacttttctctggggtggggcttgggattgagagcaggactgttgctagcttatccgtccagaaaaaatggttcctaggcagggaggggatgggagggtatttataaaggcttcttggtgggagatagtcctcttgcggtcgcactagtg
>cdc42bpg_72:172+ness
gcttcgatatccgcatgctaaggctgggatatgggctctgattgacagggaaggatagaaaagggggagcgaggcaagtgagagaggggagggatgcctgagaggggaggggaggagggagagtgaggcaggggagaacccaaacccgagaacttttctctggggtggggcttgggattgagagcaggactgttgctagcttatccgtccagaaaaaatggttcctaggcagggaggggatgggagggtatttataaaggcttcttggtgggagatagtcctcttgcggtcgcactagtg
>cdc42bpg_73:173+ness
gcttcgatatccgcatgctaaggctgggatatgggctctgattgacagggaaggatagaaaagggggagcgaggcaagtgagagaggggagagatgcctgagaggggaggggaggagggagagtgaggcaggggagaacccaaacccgagaacttttctctggggtggggcttgggattgagagcaggactgttgctagcttatccgtccagaaaaaatggttcctaggcagggaggggatgggagggtatttataaaggcttcttggtgggagatagtcctcttgcggtcgcactagtg
>cdc42bpg_74:174+ness
gcttcgatatccgcatgctaaggctgggatatgggctctgattgacagggaaggatagaaaagggggagcgaggcaagtgagagaggggagaaatgcctgagaggggaggggaggagggagagtgaggcaggggagaacccaaacccgagaacttttctctggggtggggcttgggattgagagcaggactgttgctagcttatccgtccagaaaaaatggttcctaggcagggaggggatgggagggtatttataaaggcttcttggtgggagatagtcctcttgcggtcgcactagtg
>cdc42bpg_75:175+ness
gcttcgatatccgcatgctaaggctgggatatgggctctgattgacagggaaggatagaaaagggggagcgaggcaagtgagagaggggagaagtgcctgagaggggaggggaggagggagagtgaggcaggggagaacccaaacccgagaacttttctctggggtggggcttgggattgagagcaggactgttgctagcttatccgtccagaaaaaatggttcctaggcagggaggggatgggagggtatttataaaggcttcttggtgggagatagtcctcttgcggtcgcactagtg
>cdc42bpg_76:176+ness
gcttcgatatccgcatgctaaggctgggatatgggctctgattgacagggaaggatagaaaagggggagcgaggcaagtgagagaggggagaagggcctgagaggggaggggaggagggagagtgaggcaggggagaacccaaacccgagaacttttctctggggtggggcttgggattgagagcaggactgttgctagcttatccgtccagaaaaaatggttcctaggcagggaggggatgggagggtatttataaaggcttcttggtgggagatagtcctcttgcggtcgcactagtg
>cdc42bpg_77:177+ness
gcttcgatatccgcatgctaaggctgggatatgggctctgattgacagggaaggatagaaaagggggagcgaggcaagtgagagaggggagaaggccctgagaggggaggggaggagggagagtgaggcaggggagaacccaaacccgagaacttttctctggggtggggcttgggattgagagcaggactgttgctagcttatccgtccagaaaaaatggttcctaggcagggaggggatgggagggtatttataaaggcttcttggtgggagatagtcctcttgcggtcgcactagtg
>cdc42bpg_78:178+ness
gcttcgatatccgcatgctaaggctgggatatgggctctgattgacagggaaggatagaaaagggggagcgaggcaagtgagagaggggagaaggcgctgagaggggaggggaggagggagagtgaggcaggggagaacccaaacccgagaacttttctctggggtggggcttgggattgagagcaggactgttgctagcttatccgtccagaaaaaatggttcctaggcagggaggggatgggagggtatttataaaggcttcttggtgggagatagtcctcttgcggtcgcactagtg
>cdc42bpg_79:179+ness
gcttcgatatccgcatgctaaggctgggatatgggctctgattgacagggaaggatagaaaagggggagcgaggcaagtgagagaggggagaaggcggtgagaggggaggggaggagggagagtgaggcaggggagaacccaaacccgagaacttttctctggggtggggcttgggattgagagcaggactgttgctagcttatccgtccagaaaaaatggttcctaggcagggaggggatgggagggtatttataaaggcttcttggtgggagatagtcctcttgcggtcgcactagtg
>cdc42bpg_80:180+ness
gcttcgatatccgcatgctaaggctgggatatgggctctgattgacagggaaggatagaaaagggggagcgaggcaagtgagagaggggagaaggcggcgagaggggaggggaggagggagagtgaggcaggggagaacccaaacccgagaacttttctctggggtggggcttgggattgagagcaggactgttgctagcttatccgtccagaaaaaatggttcctaggcagggaggggatgggagggtatttataaaggcttcttggtgggagatagtcctcttgcggtcgcactagtg
>cdc42bpg_83:183+ness
gcttcgatatccgcatgctaaggctgggatatgggctctgattgacagggaaggatagaaaagggggagcgaggcaagtgagagaggggagaaggcggcgacaggggaggggaggagggagagtgaggcaggggagaacccaaacccgagaacttttctctggggtggggcttgggattgagagcaggactgttgctagcttatccgtccagaaaaaatggttcctaggcagggaggggatgggagggtatttataaaggcttcttggtgggagatagtcctcttgcggtcgcactagtg
>cdc42bpg_84:184+ness
gcttcgatatccgcatgctaaggctgggatatgggctctgattgacagggaaggatagaaaagggggagcgaggcaagtgagagaggggagaaggcggcgacgggggaggggaggagggagagtgaggcaggggagaacccaaacccgagaacttttctctggggtggggcttgggattgagagcaggactgttgctagcttatccgtccagaaaaaatggttcctaggcagggaggggatgggagggtatttataaaggcttcttggtgggagatagtcctcttgcggtcgcactagtg
>cdc42bpg_86:186+ness
gcttcgatatccgcatgctaaggctgggatatgggctctgattgacagggaaggatagaaaagggggagcgaggcaagtgagagaggggagaaggcggcgacggaggaggggaggagggagagtgaggcaggggagaacccaaacccgagaacttttctctggggtggggcttgggattgagagcaggactgttgctagcttatccgtccagaaaaaatggttcctaggcagggaggggatgggagggtatttataaaggcttcttggtgggagatagtcctcttgcggtcgcactagtg
>cdc42bpg_88:188+ness
gcttcgatatccgcatgctaaggctgggatatgggctctgattgacagggaaggatagaaaagggggagcgaggcaagtgagagaggggagaaggcggcgacggagcaggggaggagggagagtgaggcaggggagaacccaaacccgagaacttttctctggggtggggcttgggattgagagcaggactgttgctagcttatccgtccagaaaaaatggttcctaggcagggaggggatgggagggtatttataaaggcttcttggtgggagatagtcctcttgcggtcgcactagtg
>cdc42bpg_90:190+ness
gcttcgatatccgcatgctaaggctgggatatgggctctgattgacagggaaggatagaaaagggggagcgaggcaagtgagagaggggagaaggcggcgacggagcaagggaggagggagagtgaggcaggggagaacccaaacccgagaacttttctctggggtggggcttgggattgagagcaggactgttgctagcttatccgtccagaaaaaatggttcctaggcagggaggggatgggagggtatttataaaggcttcttggtgggagatagtcctcttgcggtcgcactagtg
>cdc42bpg_91:191+ness
gcttcgatatccgcatgctaaggctgggatatgggctctgattgacagggaaggatagaaaagggggagcgaggcaagtgagagaggggagaaggcggcgacggagcaaaggaggagggagagtgaggcaggggagaacccaaacccgagaacttttctctggggtggggcttgggattgagagcaggactgttgctagcttatccgtccagaaaaaatggttcctaggcagggaggggatgggagggtatttataaaggcttcttggtgggagatagtcctcttgcggtcgcactagtg
>cdc42bpg_94:194+ness
gcttcgatatccgcatgctaaggctgggatatgggctctgattgacagggaaggatagaaaagggggagcgaggcaagtgagagaggggagaaggcggcgacggagcaaagggggagggagagtgaggcaggggagaacccaaacccgagaacttttctctggggtggggcttgggattgagagcaggactgttgctagcttatccgtccagaaaaaatggttcctaggcagggaggggatgggagggtatttataaaggcttcttggtgggagatagtcctcttgcggtcgcactagtg
>cdc42bpg_95:195+ness
gcttcgatatccgcatgctaaggctgggatatgggctctgattgacagggaaggatagaaaagggggagcgaggcaagtgagagaggggagaaggcggcgacggagcaaagggagagggagagtgaggcaggggagaacccaaacccgagaacttttctctggggtggggcttgggattgagagcaggactgttgctagcttatccgtccagaaaaaatggttcctaggcagggaggggatgggagggtatttataaaggcttcttggtgggagatagtcctcttgcggtcgcactagtg
>cdc42bpg_97:197+ness
gcttcgatatccgcatgctaaggctgggatatgggctctgattgacagggaaggatagaaaagggggagcgaggcaagtgagagaggggagaaggcggcgacggagcaaagggagggggagagtgaggcaggggagaacccaaacccgagaacttttctctggggtggggcttgggattgagagcaggactgttgctagcttatccgtccagaaaaaatggttcctaggcagggaggggatgggagggtatttataaaggcttcttggtgggagatagtcctcttgcggtcgcactagtg
>cdc42bpg_99:199+ness
gcttcgatatccgcatgctaaggctgggatatgggctctgattgacagggaaggatagaaaagggggagcgaggcaagtgagagaggggagaaggcggcgacggagcaaagggagggagagagtgaggcaggggagaacccaaacccgagaacttttctctggggtggggcttgggattgagagcaggactgttgctagcttatccgtccagaaaaaatggttcctaggcagggaggggatgggagggtatttataaaggcttcttggtgggagatagtcctcttgcggtcgcactagtg
>cdc42bpg_100:200+ness
gcttcgatatccgcatgctaaggctgggatatgggctctgattgacagggaaggatagaaaagggggagcgaggcaagtgagagaggggagaaggcggcgacggagcaaagggagggaaagagtgaggcaggggagaacccaaacccgagaacttttctctggggtggggcttgggattgagagcaggactgttgctagcttatccgtccagaaaaaatggttcctaggcagggaggggatgggagggtatttataaaggcttcttggtgggagatagtcctcttgcggtcgcactagtg
>cdc42bpg_101:201+ness
gcttcgatatccgcatgctaaggctgggatatgggctctgattgacagggaaggatagaaaagggggagcgaggcaagtgagagaggggagaaggcggcgacggagcaaagggagggaaggagtgaggcaggggagaacccaaacccgagaacttttctctggggtggggcttgggattgagagcaggactgttgctagcttatccgtccagaaaaaatggttcctaggcagggaggggatgggagggtatttataaaggcttcttggtgggagatagtcctcttgcggtcgcactagtg
>cdc42bpg_102:202+ness
gcttcgatatccgcatgctaaggctgggatatgggctctgattgacagggaaggatagaaaagggggagcgaggcaagtgagagaggggagaaggcggcgacggagcaaagggagggaagaagtgaggcaggggagaacccaaacccgagaacttttctctggggtggggcttgggattgagagcaggactgttgctagcttatccgtccagaaaaaatggttcctaggcagggaggggatgggagggtatttataaaggcttcttggtgggagatagtcctcttgcggtcgcactagtg
>cdc42bpg_103:203+ness
gcttcgatatccgcatgctaaggctgggatatgggctctgattgacagggaaggatagaaaagggggagcgaggcaagtgagagaggggagaaggcggcgacggagcaaagggagggaagaggtgaggcaggggagaacccaaacccgagaacttttctctggggtggggcttgggattgagagcaggactgttgctagcttatccgtccagaaaaaatggttcctaggcagggaggggatgggagggtatttataaaggcttcttggtgggagatagtcctcttgcggtcgcactagtg
>cdc42bpg_105:205+ness
gcttcgatatccgcatgctaaggctgggatatgggctctgattgacagggaaggatagaaaagggggagcgaggcaagtgagagaggggagaaggcggcgacggagcaaagggagggaagaggagaggcaggggagaacccaaacccgagaacttttctctggggtggggcttgggattgagagcaggactgttgctagcttatccgtccagaaaaaatggttcctaggcagggaggggatgggagggtatttataaaggcttcttggtgggagatagtcctcttgcggtcgcactagtg
>cdc42bpg_107:207+ness
gcttcgatatccgcatgctaaggctgggatatgggctctgattgacagggaaggatagaaaagggggagcgaggcaagtgagagaggggagaaggcggcgacggagcaaagggagggaagaggaggggcaggggagaacccaaacccgagaacttttctctggggtggggcttgggattgagagcaggactgttgctagcttatccgtccagaaaaaatggttcctaggcagggaggggatgggagggtatttataaaggcttcttggtgggagatagtcctcttgcggtcgcactagtg
>cdc42bpg_108:208+ness
gcttcgatatccgcatgctaaggctgggatatgggctctgattgacagggaaggatagaaaagggggagcgaggcaagtgagagaggggagaaggcggcgacggagcaaagggagggaagaggaggtgcaggggagaacccaaacccgagaacttttctctggggtggggcttgggattgagagcaggactgttgctagcttatccgtccagaaaaaatggttcctaggcagggaggggatgggagggtatttataaaggcttcttggtgggagatagtcctcttgcggtcgcactagtg
>cdc42bpg_110:210+ness
gcttcgatatccgcatgctaaggctgggatatgggctctgattgacagggaaggatagaaaagggggagcgaggcaagtgagagaggggagaaggcggcgacggagcaaagggagggaagaggaggtgaaggggagaacccaaacccgagaacttttctctggggtggggcttgggattgagagcaggactgttgctagcttatccgtccagaaaaaatggttcctaggcagggaggggatgggagggtatttataaaggcttcttggtgggagatagtcctcttgcggtcgcactagtg
>cdc42bpg_111:211+ness
gcttcgatatccgcatgctaaggctgggatatgggctctgattgacagggaaggatagaaaagggggagcgaggcaagtgagagaggggagaaggcggcgacggagcaaagggagggaagaggaggtgatggggagaacccaaacccgagaacttttctctggggtggggcttgggattgagagcaggactgttgctagcttatccgtccagaaaaaatggttcctaggcagggaggggatgggagggtatttataaaggcttcttggtgggagatagtcctcttgcggtcgcactagtg
>cdc42bpg_113:213+ness
gcttcgatatccgcatgctaaggctgggatatgggctctgattgacagggaaggatagaaaagggggagcgaggcaagtgagagaggggagaaggcggcgacggagcaaagggagggaagaggaggtgatgtggagaacccaaacccgagaacttttctctggggtggggcttgggattgagagcaggactgttgctagcttatccgtccagaaaaaatggttcctaggcagggaggggatgggagggtatttataaaggcttcttggtgggagatagtcctcttgcggtcgcactagtg
>cdc42bpg_114:214+ness
gcttcgatatccgcatgctaaggctgggatatgggctctgattgacagggaaggatagaaaagggggagcgaggcaagtgagagaggggagaaggcggcgacggagcaaagggagggaagaggaggtgatgtagagaacccaaacccgagaacttttctctggggtggggcttgggattgagagcaggactgttgctagcttatccgtccagaaaaaatggttcctaggcagggaggggatgggagggtatttataaaggcttcttggtgggagatagtcctcttgcggtcgcactagtg
>cdc42bpg_115:215+ness
gcttcgatatccgcatgctaaggctgggatatgggctctgattgacagggaaggatagaaaagggggagcgaggcaagtgagagaggggagaaggcggcgacggagcaaagggagggaagaggaggtgatgtaaagaacccaaacccgagaacttttctctggggtggggcttgggattgagagcaggactgttgctagcttatccgtccagaaaaaatggttcctaggcagggaggggatgggagggtatttataaaggcttcttggtgggagatagtcctcttgcggtcgcactagtg
>cdc42bpg_116:216+ness
gcttcgatatccgcatgctaaggctgggatatgggctctgattgacagggaaggatagaaaagggggagcgaggcaagtgagagaggggagaaggcggcgacggagcaaagggagggaagaggaggtgatgtaatgaacccaaacccgagaacttttctctggggtggggcttgggattgagagcaggactgttgctagcttatccgtccagaaaaaatggttcctaggcagggaggggatgggagggtatttataaaggcttcttggtgggagatagtcctcttgcggtcgcactagtg
>cdc42bpg_117:217+ness
gcttcgatatccgcatgctaaggctgggatatgggctctgattgacagggaaggatagaaaagggggagcgaggcaagtgagagaggggagaaggcggcgacggagcaaagggagggaagaggaggtgatgtaatcaacccaaacccgagaacttttctctggggtggggcttgggattgagagcaggactgttgctagcttatccgtccagaaaaaatggttcctaggcagggaggggatgggagggtatttataaaggcttcttggtgggagatagtcctcttgcggtcgcactagtg
>cdc42bpg_119:219+ness
gcttcgatatccgcatgctaaggctgggatatgggctctgattgacagggaaggatagaaaagggggagcgaggcaagtgagagaggggagaaggcggcgacggagcaaagggagggaagaggaggtgatgtaatcagcccaaacccgagaacttttctctggggtggggcttgggattgagagcaggactgttgctagcttatccgtccagaaaaaatggttcctaggcagggaggggatgggagggtatttataaaggcttcttggtgggagatagtcctcttgcggtcgcactagtg
>cdc42bpg_120:220+ness
gcttcgatatccgcatgctaaggctgggatatgggctctgattgacagggaaggatagaaaagggggagcgaggcaagtgagagaggggagaaggcggcgacggagcaaagggagggaagaggaggtgatgtaatcagaccaaacccgagaacttttctctggggtggggcttgggattgagagcaggactgttgctagcttatccgtccagaaaaaatggttcctaggcagggaggggatgggagggtatttataaaggcttcttggtgggagatagtcctcttgcggtcgcactagtg
>cdc42bpg_121:221+ness
gcttcgatatccgcatgctaaggctgggatatgggctctgattgacagggaaggatagaaaagggggagcgaggcaagtgagagaggggagaaggcggcgacggagcaaagggagggaagaggaggtgatgtaatcagaacaaacccgagaacttttctctggggtggggcttgggattgagagcaggactgttgctagcttatccgtccagaaaaaatggttcctaggcagggaggggatgggagggtatttataaaggcttcttggtgggagatagtcctcttgcggtcgcactagtg
>cdc42bpg_122:222+ness
gcttcgatatccgcatgctaaggctgggatatgggctctgattgacagggaaggatagaaaagggggagcgaggcaagtgagagaggggagaaggcggcgacggagcaaagggagggaagaggaggtgatgtaatcagaagaaacccgagaacttttctctggggtggggcttgggattgagagcaggactgttgctagcttatccgtccagaaaaaatggttcctaggcagggaggggatgggagggtatttataaaggcttcttggtgggagatagtcctcttgcggtcgcactagtg
>cdc42bpg_124:224+ness
gcttcgatatccgcatgctaaggctgggatatgggctctgattgacagggaaggatagaaaagggggagcgaggcaagtgagagaggggagaaggcggcgacggagcaaagggagggaagaggaggtgatgtaatcagaagatacccgagaacttttctctggggtggggcttgggattgagagcaggactgttgctagcttatccgtccagaaaaaatggttcctaggcagggaggggatgggagggtatttataaaggcttcttggtgggagatagtcctcttgcggtcgcactagtg
>cdc42bpg_125:225+ness
gcttcgatatccgcatgctaaggctgggatatgggctctgattgacagggaaggatagaaaagggggagcgaggcaagtgagagaggggagaaggcggcgacggagcaaagggagggaagaggaggtgatgtaatcagaagatgcccgagaacttttctctggggtggggcttgggattgagagcaggactgttgctagcttatccgtccagaaaaaatggttcctaggcagggaggggatgggagggtatttataaaggcttcttggtgggagatagtcctcttgcggtcgcactagtg
>cdc42bpg_126:226+ness
gcttcgatatccgcatgctaaggctgggatatgggctctgattgacagggaaggatagaaaagggggagcgaggcaagtgagagaggggagaaggcggcgacggagcaaagggagggaagaggaggtgatgtaatcagaagatggccgagaacttttctctggggtggggcttgggattgagagcaggactgttgctagcttatccgtccagaaaaaatggttcctaggcagggaggggatgggagggtatttataaaggcttcttggtgggagatagtcctcttgcggtcgcactagtg
>cdc42bpg_127:227+ness
gcttcgatatccgcatgctaaggctgggatatgggctctgattgacagggaaggatagaaaagggggagcgaggcaagtgagagaggggagaaggcggcgacggagcaaagggagggaagaggaggtgatgtaatcagaagatggacgagaacttttctctggggtggggcttgggattgagagcaggactgttgctagcttatccgtccagaaaaaatggttcctaggcagggaggggatgggagggtatttataaaggcttcttggtgggagatagtcctcttgcggtcgcactagtg
>cdc42bpg_128:228+ness
gcttcgatatccgcatgctaaggctgggatatgggctctgattgacagggaaggatagaaaagggggagcgaggcaagtgagagaggggagaaggcggcgacggagcaaagggagggaagaggaggtgatgtaatcagaagatggatgagaacttttctctggggtggggcttgggattgagagcaggactgttgctagcttatccgtccagaaaaaatggttcctaggcagggaggggatgggagggtatttataaaggcttcttggtgggagatagtcctcttgcggtcgcactagtg
>cdc42bpg_130:230+ness
gcttcgatatccgcatgctaaggctgggatatgggctctgattgacagggaaggatagaaaagggggagcgaggcaagtgagagaggggagaaggcggcgacggagcaaagggagggaagaggaggtgatgtaatcagaagatggatgcgaacttttctctggggtggggcttgggattgagagcaggactgttgctagcttatccgtccagaaaaaatggttcctaggcagggaggggatgggagggtatttataaaggcttcttggtgggagatagtcctcttgcggtcgcactagtg
>cdc42bpg_131:231+ness
gcttcgatatccgcatgctaaggctgggatatgggctctgattgacagggaaggatagaaaagggggagcgaggcaagtgagagaggggagaaggcggcgacggagcaaagggagggaagaggaggtgatgtaatcagaagatggatgctaacttttctctggggtggggcttgggattgagagcaggactgttgctagcttatccgtccagaaaaaatggttcctaggcagggaggggatgggagggtatttataaaggcttcttggtgggagatagtcctcttgcggtcgcactagtg
>cdc42bpg_135:235+ness
gcttcgatatccgcatgctaaggctgggatatgggctctgattgacagggaaggatagaaaagggggagcgaggcaagtgagagaggggagaaggcggcgacggagcaaagggagggaagaggaggtgatgtaatcagaagatggatgctaacctttctctggggtggggcttgggattgagagcaggactgttgctagcttatccgtccagaaaaaatggttcctaggcagggaggggatgggagggtatttataaaggcttcttggtgggagatagtcctcttgcggtcgcactagtg
>cdc42bpg_136:236+ness
gcttcgatatccgcatgctaaggctgggatatgggctctgattgacagggaaggatagaaaagggggagcgaggcaagtgagagaggggagaaggcggcgacggagcaaagggagggaagaggaggtgatgtaatcagaagatggatgctaacccttctctggggtggggcttgggattgagagcaggactgttgctagcttatccgtccagaaaaaatggttcctaggcagggaggggatgggagggtatttataaaggcttcttggtgggagatagtcctcttgcggtcgcactagtg
>cdc42bpg_137:237+ness
gcttcgatatccgcatgctaaggctgggatatgggctctgattgacagggaaggatagaaaagggggagcgaggcaagtgagagaggggagaaggcggcgacggagcaaagggagggaagaggaggtgatgtaatcagaagatggatgctaacccgtctctggggtggggcttgggattgagagcaggactgttgctagcttatccgtccagaaaaaatggttcctaggcagggaggggatgggagggtatttataaaggcttcttggtgggagatagtcctcttgcggtcgcactagtg
>cdc42bpg_138:238+ness
gcttcgatatccgcatgctaaggctgggatatgggctctgattgacagggaaggatagaaaagggggagcgaggcaagtgagagaggggagaaggcggcgacggagcaaagggagggaagaggaggtgatgtaatcagaagatggatgctaacccgactctggggtggggcttgggattgagagcaggactgttgctagcttatccgtccagaaaaaatggttcctaggcagggaggggatgggagggtatttataaaggcttcttggtgggagatagtcctcttgcggtcgcactagtg
>cdc42bpg_139:239+ness
gcttcgatatccgcatgctaaggctgggatatgggctctgattgacagggaaggatagaaaagggggagcgaggcaagtgagagaggggagaaggcggcgacggagcaaagggagggaagaggaggtgatgtaatcagaagatggatgctaacccgaatctggggtggggcttgggattgagagcaggactgttgctagcttatccgtccagaaaaaatggttcctaggcagggaggggatgggagggtatttataaaggcttcttggtgggagatagtcctcttgcggtcgcactagtg
>cdc42bpg_140:240+ness
gcttcgatatccgcatgctaaggctgggatatgggctctgattgacagggaaggatagaaaagggggagcgaggcaagtgagagaggggagaaggcggcgacggagcaaagggagggaagaggaggtgatgtaatcagaagatggatgctaacccgaaactggggtggggcttgggattgagagcaggactgttgctagcttatccgtccagaaaaaatggttcctaggcagggaggggatgggagggtatttataaaggcttcttggtgggagatagtcctcttgcggtcgcactagtg
>cdc42bpg_141:241+ness
gcttcgatatccgcatgctaaggctgggatatgggctctgattgacagggaaggatagaaaagggggagcgaggcaagtgagagaggggagaaggcggcgacggagcaaagggagggaagaggaggtgatgtaatcagaagatggatgctaacccgaaaatggggtggggcttgggattgagagcaggactgttgctagcttatccgtccagaaaaaatggttcctaggcagggaggggatgggagggtatttataaaggcttcttggtgggagatagtcctcttgcggtcgcactagtg
>cdc42bpg_142:242+ness
gcttcgatatccgcatgctaaggctgggatatgggctctgattgacagggaaggatagaaaagggggagcgaggcaagtgagagaggggagaaggcggcgacggagcaaagggagggaagaggaggtgatgtaatcagaagatggatgctaacccgaaaagggggtggggcttgggattgagagcaggactgttgctagcttatccgtccagaaaaaatggttcctaggcagggaggggatgggagggtatttataaaggcttcttggtgggagatagtcctcttgcggtcgcactagtg
>cdc42bpg_143:243+ness
gcttcgatatccgcatgctaaggctgggatatgggctctgattgacagggaaggatagaaaagggggagcgaggcaagtgagagaggggagaaggcggcgacggagcaaagggagggaagaggaggtgatgtaatcagaagatggatgctaacccgaaaagagggtggggcttgggattgagagcaggactgttgctagcttatccgtccagaaaaaatggttcctaggcagggaggggatgggagggtatttataaaggcttcttggtgggagatagtcctcttgcggtcgcactagtg
>cdc42bpg_146:246+ness
gcttcgatatccgcatgctaaggctgggatatgggctctgattgacagggaaggatagaaaagggggagcgaggcaagtgagagaggggagaaggcggcgacggagcaaagggagggaagaggaggtgatgtaatcagaagatggatgctaacccgaaaagaggatggggcttgggattgagagcaggactgttgctagcttatccgtccagaaaaaatggttcctaggcagggaggggatgggagggtatttataaaggcttcttggtgggagatagtcctcttgcggtcgcactagtg
>cdc42bpg_147:247+ness
gcttcgatatccgcatgctaaggctgggatatgggctctgattgacagggaaggatagaaaagggggagcgaggcaagtgagagaggggagaaggcggcgacggagcaaagggagggaagaggaggtgatgtaatcagaagatggatgctaacccgaaaagaggagggggcttgggattgagagcaggactgttgctagcttatccgtccagaaaaaatggttcctaggcagggaggggatgggagggtatttataaaggcttcttggtgggagatagtcctcttgcggtcgcactagtg
>cdc42bpg_148:248+ness
gcttcgatatccgcatgctaaggctgggatatgggctctgattgacagggaaggatagaaaagggggagcgaggcaagtgagagaggggagaaggcggcgacggagcaaagggagggaagaggaggtgatgtaatcagaagatggatgctaacccgaaaagaggagagggcttgggattgagagcaggactgttgctagcttatccgtccagaaaaaatggttcctaggcagggaggggatgggagggtatttataaaggcttcttggtgggagatagtcctcttgcggtcgcactagtg
>cdc42bpg_150:250+ness
gcttcgatatccgcatgctaaggctgggatatgggctctgattgacagggaaggatagaaaagggggagcgaggcaagtgagagaggggagaaggcggcgacggagcaaagggagggaagaggaggtgatgtaatcagaagatggatgctaacccgaaaagaggagagagcttgggattgagagcaggactgttgctagcttatccgtccagaaaaaatggttcctaggcagggaggggatgggagggtatttataaaggcttcttggtgggagatagtcctcttgcggtcgcactagtg
>cdc42bpg_151:251+ness
gcttcgatatccgcatgctaaggctgggatatgggctctgattgacagggaaggatagaaaagggggagcgaggcaagtgagagaggggagaaggcggcgacggagcaaagggagggaagaggaggtgatgtaatcagaagatggatgctaacccgaaaagaggagagaacttgggattgagagcaggactgttgctagcttatccgtccagaaaaaatggttcctaggcagggaggggatgggagggtatttataaaggcttcttggtgggagatagtcctcttgcggtcgcactagtg
>cdc42bpg_152:252+ness
gcttcgatatccgcatgctaaggctgggatatgggctctgattgacagggaaggatagaaaagggggagcgaggcaagtgagagaggggagaaggcggcgacggagcaaagggagggaagaggaggtgatgtaatcagaagatggatgctaacccgaaaagaggagagaagttgggattgagagcaggactgttgctagcttatccgtccagaaaaaatggttcctaggcagggaggggatgggagggtatttataaaggcttcttggtgggagatagtcctcttgcggtcgcactagtg
>cdc42bpg_153:253+ness
gcttcgatatccgcatgctaaggctgggatatgggctctgattgacagggaaggatagaaaagggggagcgaggcaagtgagagaggggagaaggcggcgacggagcaaagggagggaagaggaggtgatgtaatcagaagatggatgctaacccgaaaagaggagagaaggtgggattgagagcaggactgttgctagcttatccgtccagaaaaaatggttcctaggcagggaggggatgggagggtatttataaaggcttcttggtgggagatagtcctcttgcggtcgcactagtg
>cdc42bpg_154:254+ness
gcttcgatatccgcatgctaaggctgggatatgggctctgattgacagggaaggatagaaaagggggagcgaggcaagtgagagaggggagaaggcggcgacggagcaaagggagggaagaggaggtgatgtaatcagaagatggatgctaacccgaaaagaggagagaaggagggattgagagcaggactgttgctagcttatccgtccagaaaaaatggttcctaggcagggaggggatgggagggtatttataaaggcttcttggtgggagatagtcctcttgcggtcgcactagtg
>cdc42bpg_155:255+ness
gcttcgatatccgcatgctaaggctgggatatgggctctgattgacagggaaggatagaaaagggggagcgaggcaagtgagagaggggagaaggcggcgacggagcaaagggagggaagaggaggtgatgtaatcagaagatggatgctaacccgaaaagaggagagaaggacggattgagagcaggactgttgctagcttatccgtccagaaaaaatggttcctaggcagggaggggatgggagggtatttataaaggcttcttggtgggagatagtcctcttgcggtcgcactagtg
>cdc42bpg_156:256+ness
gcttcgatatccgcatgctaaggctgggatatgggctctgattgacagggaaggatagaaaagggggagcgaggcaagtgagagaggggagaaggcggcgacggagcaaagggagggaagaggaggtgatgtaatcagaagatggatgctaacccgaaaagaggagagaaggacagattgagagcaggactgttgctagcttatccgtccagaaaaaatggttcctaggcagggaggggatgggagggtatttataaaggcttcttggtgggagatagtcctcttgcggtcgcactagtg
>cdc42bpg_157:257+ness
gcttcgatatccgcatgctaaggctgggatatgggctctgattgacagggaaggatagaaaagggggagcgaggcaagtgagagaggggagaaggcggcgacggagcaaagggagggaagaggaggtgatgtaatcagaagatggatgctaacccgaaaagaggagagaaggacaaattgagagcaggactgttgctagcttatccgtccagaaaaaatggttcctaggcagggaggggatgggagggtatttataaaggcttcttggtgggagatagtcctcttgcggtcgcactagtg
>cdc42bpg_159:259+ness
gcttcgatatccgcatgctaaggctgggatatgggctctgattgacagggaaggatagaaaagggggagcgaggcaagtgagagaggggagaaggcggcgacggagcaaagggagggaagaggaggtgatgtaatcagaagatggatgctaacccgaaaagaggagagaaggacaaaatgagagcaggactgttgctagcttatccgtccagaaaaaatggttcctaggcagggaggggatgggagggtatttataaaggcttcttggtgggagatagtcctcttgcggtcgcactagtg
>cdc42bpg_160:260+ness
gcttcgatatccgcatgctaaggctgggatatgggctctgattgacagggaaggatagaaaagggggagcgaggcaagtgagagaggggagaaggcggcgacggagcaaagggagggaagaggaggtgatgtaatcagaagatggatgctaacccgaaaagaggagagaaggacaaaacgagagcaggactgttgctagcttatccgtccagaaaaaatggttcctaggcagggaggggatgggagggtatttataaaggcttcttggtgggagatagtcctcttgcggtcgcactagtg
>cdc42bpg_1:151+ness
gcttcgatatccgcatgctaggacaaaacatgtgatgaggaggatgcctgagaggggaggggaggagggagagtgaggcaggggagaacccaaacccgagaacttttctctggggtggggcttgggattgagagcaggactgttgctagcttatccgtccagaaaaaatggttcctaggcagggaggggatgggagggtatttataaaggcttcttggtgggagatagtcaccctgtggggaccactaaagatctccaggcacactttggctcttcccagctcttgcggtcgcactagtg
>cdc42bpg_2:152+ness
gcttcgatatccgcatgctaagacaaaacatgtgatgaggaggatgcctgagaggggaggggaggagggagagtgaggcaggggagaacccaaacccgagaacttttctctggggtggggcttgggattgagagcaggactgttgctagcttatccgtccagaaaaaatggttcctaggcagggaggggatgggagggtatttataaaggcttcttggtgggagatagtcaccctgtggggaccactaaagatctccaggcacactttggctcttcccagctcttgcggtcgcactagtg
>cdc42bpg_4:154+ness
gcttcgatatccgcatgctaaggcaaaacatgtgatgaggaggatgcctgagaggggaggggaggagggagagtgaggcaggggagaacccaaacccgagaacttttctctggggtggggcttgggattgagagcaggactgttgctagcttatccgtccagaaaaaatggttcctaggcagggaggggatgggagggtatttataaaggcttcttggtgggagatagtcaccctgtggggaccactaaagatctccaggcacactttggctcttcccagctcttgcggtcgcactagtg
>cdc42bpg_6:156+ness
gcttcgatatccgcatgctaaggctaaacatgtgatgaggaggatgcctgagaggggaggggaggagggagagtgaggcaggggagaacccaaacccgagaacttttctctggggtggggcttgggattgagagcaggactgttgctagcttatccgtccagaaaaaatggttcctaggcagggaggggatgggagggtatttataaaggcttcttggtgggagatagtcaccctgtggggaccactaaagatctccaggcacactttggctcttcccagctcttgcggtcgcactagtg
>cdc42bpg_7:157+ness
gcttcgatatccgcatgctaaggctgaacatgtgatgaggaggatgcctgagaggggaggggaggagggagagtgaggcaggggagaacccaaacccgagaacttttctctggggtggggcttgggattgagagcaggactgttgctagcttatccgtccagaaaaaatggttcctaggcagggaggggatgggagggtatttataaaggcttcttggtgggagatagtcaccctgtggggaccactaaagatctccaggcacactttggctcttcccagctcttgcggtcgcactagtg
>cdc42bpg_8:158+ness
gcttcgatatccgcatgctaaggctggacatgtgatgaggaggatgcctgagaggggaggggaggagggagagtgaggcaggggagaacccaaacccgagaacttttctctggggtggggcttgggattgagagcaggactgttgctagcttatccgtccagaaaaaatggttcctaggcagggaggggatgggagggtatttataaaggcttcttggtgggagatagtcaccctgtggggaccactaaagatctccaggcacactttggctcttcccagctcttgcggtcgcactagtg
>cdc42bpg_9:159+ness
gcttcgatatccgcatgctaaggctgggcatgtgatgaggaggatgcctgagaggggaggggaggagggagagtgaggcaggggagaacccaaacccgagaacttttctctggggtggggcttgggattgagagcaggactgttgctagcttatccgtccagaaaaaatggttcctaggcagggaggggatgggagggtatttataaaggcttcttggtgggagatagtcaccctgtggggaccactaaagatctccaggcacactttggctcttcccagctcttgcggtcgcactagtg
>cdc42bpg_10:160+ness
gcttcgatatccgcatgctaaggctgggaatgtgatgaggaggatgcctgagaggggaggggaggagggagagtgaggcaggggagaacccaaacccgagaacttttctctggggtggggcttgggattgagagcaggactgttgctagcttatccgtccagaaaaaatggttcctaggcagggaggggatgggagggtatttataaaggcttcttggtgggagatagtcaccctgtggggaccactaaagatctccaggcacactttggctcttcccagctcttgcggtcgcactagtg
>cdc42bpg_11:161+ness
gcttcgatatccgcatgctaaggctgggattgtgatgaggaggatgcctgagaggggaggggaggagggagagtgaggcaggggagaacccaaacccgagaacttttctctggggtggggcttgggattgagagcaggactgttgctagcttatccgtccagaaaaaatggttcctaggcagggaggggatgggagggtatttataaaggcttcttggtgggagatagtcaccctgtggggaccactaaagatctccaggcacactttggctcttcccagctcttgcggtcgcactagtg
>cdc42bpg_12:162+ness
gcttcgatatccgcatgctaaggctgggatagtgatgaggaggatgcctgagaggggaggggaggagggagagtgaggcaggggagaacccaaacccgagaacttttctctggggtggggcttgggattgagagcaggactgttgctagcttatccgtccagaaaaaatggttcctaggcagggaggggatgggagggtatttataaaggcttcttggtgggagatagtcaccctgtggggaccactaaagatctccaggcacactttggctcttcccagctcttgcggtcgcactagtg
>cdc42bpg_13:163+ness
gcttcgatatccgcatgctaaggctgggatattgatgaggaggatgcctgagaggggaggggaggagggagagtgaggcaggggagaacccaaacccgagaacttttctctggggtggggcttgggattgagagcaggactgttgctagcttatccgtccagaaaaaatggttcctaggcagggaggggatgggagggtatttataaaggcttcttggtgggagatagtcaccctgtggggaccactaaagatctccaggcacactttggctcttcccagctcttgcggtcgcactagtg
>cdc42bpg_14:164+ness
gcttcgatatccgcatgctaaggctgggatatggatgaggaggatgcctgagaggggaggggaggagggagagtgaggcaggggagaacccaaacccgagaacttttctctggggtggggcttgggattgagagcaggactgttgctagcttatccgtccagaaaaaatggttcctaggcagggaggggatgggagggtatttataaaggcttcttggtgggagatagtcaccctgtggggaccactaaagatctccaggcacactttggctcttcccagctcttgcggtcgcactagtg
>cdc42bpg_16:166+ness
gcttcgatatccgcatgctaaggctgggatatgggtgaggaggatgcctgagaggggaggggaggagggagagtgaggcaggggagaacccaaacccgagaacttttctctggggtggggcttgggattgagagcaggactgttgctagcttatccgtccagaaaaaatggttcctaggcagggaggggatgggagggtatttataaaggcttcttggtgggagatagtcaccctgtggggaccactaaagatctccaggcacactttggctcttcccagctcttgcggtcgcactagtg
>cdc42bpg_17:167+ness
gcttcgatatccgcatgctaaggctgggatatgggcgaggaggatgcctgagaggggaggggaggagggagagtgaggcaggggagaacccaaacccgagaacttttctctggggtggggcttgggattgagagcaggactgttgctagcttatccgtccagaaaaaatggttcctaggcagggaggggatgggagggtatttataaaggcttcttggtgggagatagtcaccctgtggggaccactaaagatctccaggcacactttggctcttcccagctcttgcggtcgcactagtg
>cdc42bpg_18:168+ness
gcttcgatatccgcatgctaaggctgggatatgggctaggaggatgcctgagaggggaggggaggagggagagtgaggcaggggagaacccaaacccgagaacttttctctggggtggggcttgggattgagagcaggactgttgctagcttatccgtccagaaaaaatggttcctaggcagggaggggatgggagggtatttataaaggcttcttggtgggagatagtcaccctgtggggaccactaaagatctccaggcacactttggctcttcccagctcttgcggtcgcactagtg
>cdc42bpg_19:169+ness
gcttcgatatccgcatgctaaggctgggatatgggctcggaggatgcctgagaggggaggggaggagggagagtgaggcaggggagaacccaaacccgagaacttttctctggggtggggcttgggattgagagcaggactgttgctagcttatccgtccagaaaaaatggttcctaggcagggaggggatgggagggtatttataaaggcttcttggtgggagatagtcaccctgtggggaccactaaagatctccaggcacactttggctcttcccagctcttgcggtcgcactagtg
>cdc42bpg_20:170+ness
gcttcgatatccgcatgctaaggctgggatatgggctctgaggatgcctgagaggggaggggaggagggagagtgaggcaggggagaacccaaacccgagaacttttctctggggtggggcttgggattgagagcaggactgttgctagcttatccgtccagaaaaaatggttcctaggcagggaggggatgggagggtatttataaaggcttcttggtgggagatagtcaccctgtggggaccactaaagatctccaggcacactttggctcttcccagctcttgcggtcgcactagtg
>cdc42bpg_23:173+ness
gcttcgatatccgcatgctaaggctgggatatgggctctgatgatgcctgagaggggaggggaggagggagagtgaggcaggggagaacccaaacccgagaacttttctctggggtggggcttgggattgagagcaggactgttgctagcttatccgtccagaaaaaatggttcctaggcagggaggggatgggagggtatttataaaggcttcttggtgggagatagtcaccctgtggggaccactaaagatctccaggcacactttggctcttcccagctcttgcggtcgcactagtg
>cdc42bpg_24:174+ness
gcttcgatatccgcatgctaaggctgggatatgggctctgattatgcctgagaggggaggggaggagggagagtgaggcaggggagaacccaaacccgagaacttttctctggggtggggcttgggattgagagcaggactgttgctagcttatccgtccagaaaaaatggttcctaggcagggaggggatgggagggtatttataaaggcttcttggtgggagatagtcaccctgtggggaccactaaagatctccaggcacactttggctcttcccagctcttgcggtcgcactagtg
>cdc42bpg_25:175+ness
gcttcgatatccgcatgctaaggctgggatatgggctctgattgtgcctgagaggggaggggaggagggagagtgaggcaggggagaacccaaacccgagaacttttctctggggtggggcttgggattgagagcaggactgttgctagcttatccgtccagaaaaaatggttcctaggcagggaggggatgggagggtatttataaaggcttcttggtgggagatagtcaccctgtggggaccactaaagatctccaggcacactttggctcttcccagctcttgcggtcgcactagtg
>cdc42bpg_26:176+ness
gcttcgatatccgcatgctaaggctgggatatgggctctgattgagcctgagaggggaggggaggagggagagtgaggcaggggagaacccaaacccgagaacttttctctggggtggggcttgggattgagagcaggactgttgctagcttatccgtccagaaaaaatggttcctaggcagggaggggatgggagggtatttataaaggcttcttggtgggagatagtcaccctgtggggaccactaaagatctccaggcacactttggctcttcccagctcttgcggtcgcactagtg
>cdc42bpg_27:177+ness
gcttcgatatccgcatgctaaggctgggatatgggctctgattgaccctgagaggggaggggaggagggagagtgaggcaggggagaacccaaacccgagaacttttctctggggtggggcttgggattgagagcaggactgttgctagcttatccgtccagaaaaaatggttcctaggcagggaggggatgggagggtatttataaaggcttcttggtgggagatagtcaccctgtggggaccactaaagatctccaggcacactttggctcttcccagctcttgcggtcgcactagtg
>cdc42bpg_28:178+ness
gcttcgatatccgcatgctaaggctgggatatgggctctgattgacactgagaggggaggggaggagggagagtgaggcaggggagaacccaaacccgagaacttttctctggggtggggcttgggattgagagcaggactgttgctagcttatccgtccagaaaaaatggttcctaggcagggaggggatgggagggtatttataaaggcttcttggtgggagatagtcaccctgtggggaccactaaagatctccaggcacactttggctcttcccagctcttgcggtcgcactagtg
>cdc42bpg_29:179+ness
gcttcgatatccgcatgctaaggctgggatatgggctctgattgacagtgagaggggaggggaggagggagagtgaggcaggggagaacccaaacccgagaacttttctctggggtggggcttgggattgagagcaggactgttgctagcttatccgtccagaaaaaatggttcctaggcagggaggggatgggagggtatttataaaggcttcttggtgggagatagtcaccctgtggggaccactaaagatctccaggcacactttggctcttcccagctcttgcggtcgcactagtg
>cdc42bpg_30:180+ness
gcttcgatatccgcatgctaaggctgggatatgggctctgattgacagggagaggggaggggaggagggagagtgaggcaggggagaacccaaacccgagaacttttctctggggtggggcttgggattgagagcaggactgttgctagcttatccgtccagaaaaaatggttcctaggcagggaggggatgggagggtatttataaaggcttcttggtgggagatagtcaccctgtggggaccactaaagatctccaggcacactttggctcttcccagctcttgcggtcgcactagtg
>cdc42bpg_33:183+ness
gcttcgatatccgcatgctaaggctgggatatgggctctgattgacagggaaaggggaggggaggagggagagtgaggcaggggagaacccaaacccgagaacttttctctggggtggggcttgggattgagagcaggactgttgctagcttatccgtccagaaaaaatggttcctaggcagggaggggatgggagggtatttataaaggcttcttggtgggagatagtcaccctgtggggaccactaaagatctccaggcacactttggctcttcccagctcttgcggtcgcactagtg
>cdc42bpg_34:184+ness
gcttcgatatccgcatgctaaggctgggatatgggctctgattgacagggaagggggaggggaggagggagagtgaggcaggggagaacccaaacccgagaacttttctctggggtggggcttgggattgagagcaggactgttgctagcttatccgtccagaaaaaatggttcctaggcagggaggggatgggagggtatttataaaggcttcttggtgggagatagtcaccctgtggggaccactaaagatctccaggcacactttggctcttcccagctcttgcggtcgcactagtg
>cdc42bpg_36:186+ness
gcttcgatatccgcatgctaaggctgggatatgggctctgattgacagggaaggaggaggggaggagggagagtgaggcaggggagaacccaaacccgagaacttttctctggggtggggcttgggattgagagcaggactgttgctagcttatccgtccagaaaaaatggttcctaggcagggaggggatgggagggtatttataaaggcttcttggtgggagatagtcaccctgtggggaccactaaagatctccaggcacactttggctcttcccagctcttgcggtcgcactagtg
>cdc42bpg_37:187+ness
gcttcgatatccgcatgctaaggctgggatatgggctctgattgacagggaaggatgaggggaggagggagagtgaggcaggggagaacccaaacccgagaacttttctctggggtggggcttgggattgagagcaggactgttgctagcttatccgtccagaaaaaatggttcctaggcagggaggggatgggagggtatttataaaggcttcttggtgggagatagtcaccctgtggggaccactaaagatctccaggcacactttggctcttcccagctcttgcggtcgcactagtg
>cdc42bpg_38:188+ness
gcttcgatatccgcatgctaaggctgggatatgggctctgattgacagggaaggataaggggaggagggagagtgaggcaggggagaacccaaacccgagaacttttctctggggtggggcttgggattgagagcaggactgttgctagcttatccgtccagaaaaaatggttcctaggcagggaggggatgggagggtatttataaaggcttcttggtgggagatagtcaccctgtggggaccactaaagatctccaggcacactttggctcttcccagctcttgcggtcgcactagtg
>cdc42bpg_39:189+ness
gcttcgatatccgcatgctaaggctgggatatgggctctgattgacagggaaggatagggggaggagggagagtgaggcaggggagaacccaaacccgagaacttttctctggggtggggcttgggattgagagcaggactgttgctagcttatccgtccagaaaaaatggttcctaggcagggaggggatgggagggtatttataaaggcttcttggtgggagatagtcaccctgtggggaccactaaagatctccaggcacactttggctcttcccagctcttgcggtcgcactagtg
>cdc42bpg_40:190+ness
gcttcgatatccgcatgctaaggctgggatatgggctctgattgacagggaaggatagagggaggagggagagtgaggcaggggagaacccaaacccgagaacttttctctggggtggggcttgggattgagagcaggactgttgctagcttatccgtccagaaaaaatggttcctaggcagggaggggatgggagggtatttataaaggcttcttggtgggagatagtcaccctgtggggaccactaaagatctccaggcacactttggctcttcccagctcttgcggtcgcactagtg
>cdc42bpg_41:191+ness
gcttcgatatccgcatgctaaggctgggatatgggctctgattgacagggaaggatagaaggaggagggagagtgaggcaggggagaacccaaacccgagaacttttctctggggtggggcttgggattgagagcaggactgttgctagcttatccgtccagaaaaaatggttcctaggcagggaggggatgggagggtatttataaaggcttcttggtgggagatagtcaccctgtggggaccactaaagatctccaggcacactttggctcttcccagctcttgcggtcgcactagtg
>cdc42bpg_42:192+ness
gcttcgatatccgcatgctaaggctgggatatgggctctgattgacagggaaggatagaaagaggagggagagtgaggcaggggagaacccaaacccgagaacttttctctggggtggggcttgggattgagagcaggactgttgctagcttatccgtccagaaaaaatggttcctaggcagggaggggatgggagggtatttataaaggcttcttggtgggagatagtcaccctgtggggaccactaaagatctccaggcacactttggctcttcccagctcttgcggtcgcactagtg
>cdc42bpg_43:193+ness
gcttcgatatccgcatgctaaggctgggatatgggctctgattgacagggaaggatagaaaaaggagggagagtgaggcaggggagaacccaaacccgagaacttttctctggggtggggcttgggattgagagcaggactgttgctagcttatccgtccagaaaaaatggttcctaggcagggaggggatgggagggtatttataaaggcttcttggtgggagatagtcaccctgtggggaccactaaagatctccaggcacactttggctcttcccagctcttgcggtcgcactagtg
>cdc42bpg_44:194+ness
gcttcgatatccgcatgctaaggctgggatatgggctctgattgacagggaaggatagaaaagggagggagagtgaggcaggggagaacccaaacccgagaacttttctctggggtggggcttgggattgagagcaggactgttgctagcttatccgtccagaaaaaatggttcctaggcagggaggggatgggagggtatttataaaggcttcttggtgggagatagtcaccctgtggggaccactaaagatctccaggcacactttggctcttcccagctcttgcggtcgcactagtg
>cdc42bpg_47:197+ness
gcttcgatatccgcatgctaaggctgggatatgggctctgattgacagggaaggatagaaaagggggggagagtgaggcaggggagaacccaaacccgagaacttttctctggggtggggcttgggattgagagcaggactgttgctagcttatccgtccagaaaaaatggttcctaggcagggaggggatgggagggtatttataaaggcttcttggtgggagatagtcaccctgtggggaccactaaagatctccaggcacactttggctcttcccagctcttgcggtcgcactagtg
>cdc42bpg_49:199+ness
gcttcgatatccgcatgctaaggctgggatatgggctctgattgacagggaaggatagaaaagggggagagagtgaggcaggggagaacccaaacccgagaacttttctctggggtggggcttgggattgagagcaggactgttgctagcttatccgtccagaaaaaatggttcctaggcagggaggggatgggagggtatttataaaggcttcttggtgggagatagtcaccctgtggggaccactaaagatctccaggcacactttggctcttcccagctcttgcggtcgcactagtg
>cdc42bpg_51:201+ness
gcttcgatatccgcatgctaaggctgggatatgggctctgattgacagggaaggatagaaaagggggagcgagtgaggcaggggagaacccaaacccgagaacttttctctggggtggggcttgggattgagagcaggactgttgctagcttatccgtccagaaaaaatggttcctaggcagggaggggatgggagggtatttataaaggcttcttggtgggagatagtcaccctgtggggaccactaaagatctccaggcacactttggctcttcccagctcttgcggtcgcactagtg
>cdc42bpg_55:205+ness
gcttcgatatccgcatgctaaggctgggatatgggctctgattgacagggaaggatagaaaagggggagcgagggaggcaggggagaacccaaacccgagaacttttctctggggtggggcttgggattgagagcaggactgttgctagcttatccgtccagaaaaaatggttcctaggcagggaggggatgggagggtatttataaaggcttcttggtgggagatagtcaccctgtggggaccactaaagatctccaggcacactttggctcttcccagctcttgcggtcgcactagtg
>cdc42bpg_56:206+ness
gcttcgatatccgcatgctaaggctgggatatgggctctgattgacagggaaggatagaaaagggggagcgaggcaggcaggggagaacccaaacccgagaacttttctctggggtggggcttgggattgagagcaggactgttgctagcttatccgtccagaaaaaatggttcctaggcagggaggggatgggagggtatttataaaggcttcttggtgggagatagtcaccctgtggggaccactaaagatctccaggcacactttggctcttcccagctcttgcggtcgcactagtg
>cdc42bpg_58:208+ness
gcttcgatatccgcatgctaaggctgggatatgggctctgattgacagggaaggatagaaaagggggagcgaggcaagcaggggagaacccaaacccgagaacttttctctggggtggggcttgggattgagagcaggactgttgctagcttatccgtccagaaaaaatggttcctaggcagggaggggatgggagggtatttataaaggcttcttggtgggagatagtcaccctgtggggaccactaaagatctccaggcacactttggctcttcccagctcttgcggtcgcactagtg
>cdc42bpg_60:210+ness
gcttcgatatccgcatgctaaggctgggatatgggctctgattgacagggaaggatagaaaagggggagcgaggcaagtaggggagaacccaaacccgagaacttttctctggggtggggcttgggattgagagcaggactgttgctagcttatccgtccagaaaaaatggttcctaggcagggaggggatgggagggtatttataaaggcttcttggtgggagatagtcaccctgtggggaccactaaagatctccaggcacactttggctcttcccagctcttgcggtcgcactagtg
>cdc42bpg_61:211+ness
gcttcgatatccgcatgctaaggctgggatatgggctctgattgacagggaaggatagaaaagggggagcgaggcaagtgggggagaacccaaacccgagaacttttctctggggtggggcttgggattgagagcaggactgttgctagcttatccgtccagaaaaaatggttcctaggcagggaggggatgggagggtatttataaaggcttcttggtgggagatagtcaccctgtggggaccactaaagatctccaggcacactttggctcttcccagctcttgcggtcgcactagtg
>cdc42bpg_62:212+ness
gcttcgatatccgcatgctaaggctgggatatgggctctgattgacagggaaggatagaaaagggggagcgaggcaagtgagggagaacccaaacccgagaacttttctctggggtggggcttgggattgagagcaggactgttgctagcttatccgtccagaaaaaatggttcctaggcagggaggggatgggagggtatttataaaggcttcttggtgggagatagtcaccctgtggggaccactaaagatctccaggcacactttggctcttcccagctcttgcggtcgcactagtg
>cdc42bpg_64:214+ness
gcttcgatatccgcatgctaaggctgggatatgggctctgattgacagggaaggatagaaaagggggagcgaggcaagtgagagagaacccaaacccgagaacttttctctggggtggggcttgggattgagagcaggactgttgctagcttatccgtccagaaaaaatggttcctaggcagggaggggatgggagggtatttataaaggcttcttggtgggagatagtcaccctgtggggaccactaaagatctccaggcacactttggctcttcccagctcttgcggtcgcactagtg
>cdc42bpg_68:218+ness
gcttcgatatccgcatgctaaggctgggatatgggctctgattgacagggaaggatagaaaagggggagcgaggcaagtgagagaggacccaaacccgagaacttttctctggggtggggcttgggattgagagcaggactgttgctagcttatccgtccagaaaaaatggttcctaggcagggaggggatgggagggtatttataaaggcttcttggtgggagatagtcaccctgtggggaccactaaagatctccaggcacactttggctcttcccagctcttgcggtcgcactagtg
>cdc42bpg_69:219+ness
gcttcgatatccgcatgctaaggctgggatatgggctctgattgacagggaaggatagaaaagggggagcgaggcaagtgagagagggcccaaacccgagaacttttctctggggtggggcttgggattgagagcaggactgttgctagcttatccgtccagaaaaaatggttcctaggcagggaggggatgggagggtatttataaaggcttcttggtgggagatagtcaccctgtggggaccactaaagatctccaggcacactttggctcttcccagctcttgcggtcgcactagtg
>cdc42bpg_70:220+ness
gcttcgatatccgcatgctaaggctgggatatgggctctgattgacagggaaggatagaaaagggggagcgaggcaagtgagagaggggccaaacccgagaacttttctctggggtggggcttgggattgagagcaggactgttgctagcttatccgtccagaaaaaatggttcctaggcagggaggggatgggagggtatttataaaggcttcttggtgggagatagtcaccctgtggggaccactaaagatctccaggcacactttggctcttcccagctcttgcggtcgcactagtg
>cdc42bpg_71:221+ness
gcttcgatatccgcatgctaaggctgggatatgggctctgattgacagggaaggatagaaaagggggagcgaggcaagtgagagaggggacaaacccgagaacttttctctggggtggggcttgggattgagagcaggactgttgctagcttatccgtccagaaaaaatggttcctaggcagggaggggatgggagggtatttataaaggcttcttggtgggagatagtcaccctgtggggaccactaaagatctccaggcacactttggctcttcccagctcttgcggtcgcactagtg
>cdc42bpg_72:222+ness
gcttcgatatccgcatgctaaggctgggatatgggctctgattgacagggaaggatagaaaagggggagcgaggcaagtgagagaggggagaaacccgagaacttttctctggggtggggcttgggattgagagcaggactgttgctagcttatccgtccagaaaaaatggttcctaggcagggaggggatgggagggtatttataaaggcttcttggtgggagatagtcaccctgtggggaccactaaagatctccaggcacactttggctcttcccagctcttgcggtcgcactagtg
>cdc42bpg_75:225+ness
gcttcgatatccgcatgctaaggctgggatatgggctctgattgacagggaaggatagaaaagggggagcgaggcaagtgagagaggggagaagcccgagaacttttctctggggtggggcttgggattgagagcaggactgttgctagcttatccgtccagaaaaaatggttcctaggcagggaggggatgggagggtatttataaaggcttcttggtgggagatagtcaccctgtggggaccactaaagatctccaggcacactttggctcttcccagctcttgcggtcgcactagtg
>cdc42bpg_76:226+ness
gcttcgatatccgcatgctaaggctgggatatgggctctgattgacagggaaggatagaaaagggggagcgaggcaagtgagagaggggagaaggccgagaacttttctctggggtggggcttgggattgagagcaggactgttgctagcttatccgtccagaaaaaatggttcctaggcagggaggggatgggagggtatttataaaggcttcttggtgggagatagtcaccctgtggggaccactaaagatctccaggcacactttggctcttcccagctcttgcggtcgcactagtg
>cdc42bpg_78:228+ness
gcttcgatatccgcatgctaaggctgggatatgggctctgattgacagggaaggatagaaaagggggagcgaggcaagtgagagaggggagaaggcggagaacttttctctggggtggggcttgggattgagagcaggactgttgctagcttatccgtccagaaaaaatggttcctaggcagggaggggatgggagggtatttataaaggcttcttggtgggagatagtcaccctgtggggaccactaaagatctccaggcacactttggctcttcccagctcttgcggtcgcactagtg
>cdc42bpg_80:230+ness
gcttcgatatccgcatgctaaggctgggatatgggctctgattgacagggaaggatagaaaagggggagcgaggcaagtgagagaggggagaaggcggcgaacttttctctggggtggggcttgggattgagagcaggactgttgctagcttatccgtccagaaaaaatggttcctaggcagggaggggatgggagggtatttataaaggcttcttggtgggagatagtcaccctgtggggaccactaaagatctccaggcacactttggctcttcccagctcttgcggtcgcactagtg
>cdc42bpg_83:233+ness
gcttcgatatccgcatgctaaggctgggatatgggctctgattgacagggaaggatagaaaagggggagcgaggcaagtgagagaggggagaaggcggcgaccttttctctggggtggggcttgggattgagagcaggactgttgctagcttatccgtccagaaaaaatggttcctaggcagggaggggatgggagggtatttataaaggcttcttggtgggagatagtcaccctgtggggaccactaaagatctccaggcacactttggctcttcccagctcttgcggtcgcactagtg
>cdc42bpg_84:234+ness
gcttcgatatccgcatgctaaggctgggatatgggctctgattgacagggaaggatagaaaagggggagcgaggcaagtgagagaggggagaaggcggcgacgttttctctggggtggggcttgggattgagagcaggactgttgctagcttatccgtccagaaaaaatggttcctaggcagggaggggatgggagggtatttataaaggcttcttggtgggagatagtcaccctgtggggaccactaaagatctccaggcacactttggctcttcccagctcttgcggtcgcactagtg
>cdc42bpg_85:235+ness
gcttcgatatccgcatgctaaggctgggatatgggctctgattgacagggaaggatagaaaagggggagcgaggcaagtgagagaggggagaaggcggcgacggtttctctggggtggggcttgggattgagagcaggactgttgctagcttatccgtccagaaaaaatggttcctaggcagggaggggatgggagggtatttataaaggcttcttggtgggagatagtcaccctgtggggaccactaaagatctccaggcacactttggctcttcccagctcttgcggtcgcactagtg
>cdc42bpg_86:236+ness
gcttcgatatccgcatgctaaggctgggatatgggctctgattgacagggaaggatagaaaagggggagcgaggcaagtgagagaggggagaaggcggcgacggattctctggggtggggcttgggattgagagcaggactgttgctagcttatccgtccagaaaaaatggttcctaggcagggaggggatgggagggtatttataaaggcttcttggtgggagatagtcaccctgtggggaccactaaagatctccaggcacactttggctcttcccagctcttgcggtcgcactagtg
>cdc42bpg_87:237+ness
gcttcgatatccgcatgctaaggctgggatatgggctctgattgacagggaaggatagaaaagggggagcgaggcaagtgagagaggggagaaggcggcgacggagtctctggggtggggcttgggattgagagcaggactgttgctagcttatccgtccagaaaaaatggttcctaggcagggaggggatgggagggtatttataaaggcttcttggtgggagatagtcaccctgtggggaccactaaagatctccaggcacactttggctcttcccagctcttgcggtcgcactagtg
>cdc42bpg_88:238+ness
gcttcgatatccgcatgctaaggctgggatatgggctctgattgacagggaaggatagaaaagggggagcgaggcaagtgagagaggggagaaggcggcgacggagcctctggggtggggcttgggattgagagcaggactgttgctagcttatccgtccagaaaaaatggttcctaggcagggaggggatgggagggtatttataaaggcttcttggtgggagatagtcaccctgtggggaccactaaagatctccaggcacactttggctcttcccagctcttgcggtcgcactagtg
>cdc42bpg_89:239+ness
gcttcgatatccgcatgctaaggctgggatatgggctctgattgacagggaaggatagaaaagggggagcgaggcaagtgagagaggggagaaggcggcgacggagcatctggggtggggcttgggattgagagcaggactgttgctagcttatccgtccagaaaaaatggttcctaggcagggaggggatgggagggtatttataaaggcttcttggtgggagatagtcaccctgtggggaccactaaagatctccaggcacactttggctcttcccagctcttgcggtcgcactagtg
>cdc42bpg_90:240+ness
gcttcgatatccgcatgctaaggctgggatatgggctctgattgacagggaaggatagaaaagggggagcgaggcaagtgagagaggggagaaggcggcgacggagcaactggggtggggcttgggattgagagcaggactgttgctagcttatccgtccagaaaaaatggttcctaggcagggaggggatgggagggtatttataaaggcttcttggtgggagatagtcaccctgtggggaccactaaagatctccaggcacactttggctcttcccagctcttgcggtcgcactagtg
>cdc42bpg_91:241+ness
gcttcgatatccgcatgctaaggctgggatatgggctctgattgacagggaaggatagaaaagggggagcgaggcaagtgagagaggggagaaggcggcgacggagcaaatggggtggggcttgggattgagagcaggactgttgctagcttatccgtccagaaaaaatggttcctaggcagggaggggatgggagggtatttataaaggcttcttggtgggagatagtcaccctgtggggaccactaaagatctccaggcacactttggctcttcccagctcttgcggtcgcactagtg
>cdc42bpg_92:242+ness
gcttcgatatccgcatgctaaggctgggatatgggctctgattgacagggaaggatagaaaagggggagcgaggcaagtgagagaggggagaaggcggcgacggagcaaagggggtggggcttgggattgagagcaggactgttgctagcttatccgtccagaaaaaatggttcctaggcagggaggggatgggagggtatttataaaggcttcttggtgggagatagtcaccctgtggggaccactaaagatctccaggcacactttggctcttcccagctcttgcggtcgcactagtg
>cdc42bpg_95:245+ness
gcttcgatatccgcatgctaaggctgggatatgggctctgattgacagggaaggatagaaaagggggagcgaggcaagtgagagaggggagaaggcggcgacggagcaaagggagtggggcttgggattgagagcaggactgttgctagcttatccgtccagaaaaaatggttcctaggcagggaggggatgggagggtatttataaaggcttcttggtgggagatagtcaccctgtggggaccactaaagatctccaggcacactttggctcttcccagctcttgcggtcgcactagtg
>cdc42bpg_97:247+ness
gcttcgatatccgcatgctaaggctgggatatgggctctgattgacagggaaggatagaaaagggggagcgaggcaagtgagagaggggagaaggcggcgacggagcaaagggaggggggcttgggattgagagcaggactgttgctagcttatccgtccagaaaaaatggttcctaggcagggaggggatgggagggtatttataaaggcttcttggtgggagatagtcaccctgtggggaccactaaagatctccaggcacactttggctcttcccagctcttgcggtcgcactagtg
>cdc42bpg_99:249+ness
gcttcgatatccgcatgctaaggctgggatatgggctctgattgacagggaaggatagaaaagggggagcgaggcaagtgagagaggggagaaggcggcgacggagcaaagggagggaggcttgggattgagagcaggactgttgctagcttatccgtccagaaaaaatggttcctaggcagggaggggatgggagggtatttataaaggcttcttggtgggagatagtcaccctgtggggaccactaaagatctccaggcacactttggctcttcccagctcttgcggtcgcactagtg
>cdc42bpg_100:250+ness
gcttcgatatccgcatgctaaggctgggatatgggctctgattgacagggaaggatagaaaagggggagcgaggcaagtgagagaggggagaaggcggcgacggagcaaagggagggaagcttgggattgagagcaggactgttgctagcttatccgtccagaaaaaatggttcctaggcagggaggggatgggagggtatttataaaggcttcttggtgggagatagtcaccctgtggggaccactaaagatctccaggcacactttggctcttcccagctcttgcggtcgcactagtg
>cdc42bpg_102:252+ness
gcttcgatatccgcatgctaaggctgggatatgggctctgattgacagggaaggatagaaaagggggagcgaggcaagtgagagaggggagaaggcggcgacggagcaaagggagggaagattgggattgagagcaggactgttgctagcttatccgtccagaaaaaatggttcctaggcagggaggggatgggagggtatttataaaggcttcttggtgggagatagtcaccctgtggggaccactaaagatctccaggcacactttggctcttcccagctcttgcggtcgcactagtg
>cdc42bpg_103:253+ness
gcttcgatatccgcatgctaaggctgggatatgggctctgattgacagggaaggatagaaaagggggagcgaggcaagtgagagaggggagaaggcggcgacggagcaaagggagggaagagtgggattgagagcaggactgttgctagcttatccgtccagaaaaaatggttcctaggcagggaggggatgggagggtatttataaaggcttcttggtgggagatagtcaccctgtggggaccactaaagatctccaggcacactttggctcttcccagctcttgcggtcgcactagtg
>cdc42bpg_104:254+ness
gcttcgatatccgcatgctaaggctgggatatgggctctgattgacagggaaggatagaaaagggggagcgaggcaagtgagagaggggagaaggcggcgacggagcaaagggagggaagagggggattgagagcaggactgttgctagcttatccgtccagaaaaaatggttcctaggcagggaggggatgggagggtatttataaaggcttcttggtgggagatagtcaccctgtggggaccactaaagatctccaggcacactttggctcttcccagctcttgcggtcgcactagtg
>cdc42bpg_105:255+ness
gcttcgatatccgcatgctaaggctgggatatgggctctgattgacagggaaggatagaaaagggggagcgaggcaagtgagagaggggagaaggcggcgacggagcaaagggagggaagaggaggattgagagcaggactgttgctagcttatccgtccagaaaaaatggttcctaggcagggaggggatgggagggtatttataaaggcttcttggtgggagatagtcaccctgtggggaccactaaagatctccaggcacactttggctcttcccagctcttgcggtcgcactagtg
>cdc42bpg_108:258+ness
gcttcgatatccgcatgctaaggctgggatatgggctctgattgacagggaaggatagaaaagggggagcgaggcaagtgagagaggggagaaggcggcgacggagcaaagggagggaagaggaggtttgagagcaggactgttgctagcttatccgtccagaaaaaatggttcctaggcagggaggggatgggagggtatttataaaggcttcttggtgggagatagtcaccctgtggggaccactaaagatctccaggcacactttggctcttcccagctcttgcggtcgcactagtg
>cdc42bpg_109:259+ness
gcttcgatatccgcatgctaaggctgggatatgggctctgattgacagggaaggatagaaaagggggagcgaggcaagtgagagaggggagaaggcggcgacggagcaaagggagggaagaggaggtgtgagagcaggactgttgctagcttatccgtccagaaaaaatggttcctaggcagggaggggatgggagggtatttataaaggcttcttggtgggagatagtcaccctgtggggaccactaaagatctccaggcacactttggctcttcccagctcttgcggtcgcactagtg
>cdc42bpg_110:260+ness
gcttcgatatccgcatgctaaggctgggatatgggctctgattgacagggaaggatagaaaagggggagcgaggcaagtgagagaggggagaaggcggcgacggagcaaagggagggaagaggaggtgagagagcaggactgttgctagcttatccgtccagaaaaaatggttcctaggcagggaggggatgggagggtatttataaaggcttcttggtgggagatagtcaccctgtggggaccactaaagatctccaggcacactttggctcttcccagctcttgcggtcgcactagtg
>cdc42bpg_1:201+ness
gcttcgatatccgcatgctagagtgaggcaggggagaacccaaacccgagaacttttctctggggtggggcttgggattgagagcaggactgttgctagcttatccgtccagaaaaaatggttcctaggcagggaggggatgggagggtatttataaaggcttcttggtgggagatagtcaccctgtggggaccactaaagatctccaggcacactttggctcttcccagcaaggggggtccttttctggaagcttcgatctaccaagtgtattaggggactcttgcggtcgcactagtg
>cdc42bpg_2:202+ness
gcttcgatatccgcatgctaaagtgaggcaggggagaacccaaacccgagaacttttctctggggtggggcttgggattgagagcaggactgttgctagcttatccgtccagaaaaaatggttcctaggcagggaggggatgggagggtatttataaaggcttcttggtgggagatagtcaccctgtggggaccactaaagatctccaggcacactttggctcttcccagcaaggggggtccttttctggaagcttcgatctaccaagtgtattaggggactcttgcggtcgcactagtg
>cdc42bpg_3:203+ness
gcttcgatatccgcatgctaaggtgaggcaggggagaacccaaacccgagaacttttctctggggtggggcttgggattgagagcaggactgttgctagcttatccgtccagaaaaaatggttcctaggcagggaggggatgggagggtatttataaaggcttcttggtgggagatagtcaccctgtggggaccactaaagatctccaggcacactttggctcttcccagcaaggggggtccttttctggaagcttcgatctaccaagtgtattaggggactcttgcggtcgcactagtg
>cdc42bpg_5:205+ness
gcttcgatatccgcatgctaaggcgaggcaggggagaacccaaacccgagaacttttctctggggtggggcttgggattgagagcaggactgttgctagcttatccgtccagaaaaaatggttcctaggcagggaggggatgggagggtatttataaaggcttcttggtgggagatagtcaccctgtggggaccactaaagatctccaggcacactttggctcttcccagcaaggggggtccttttctggaagcttcgatctaccaagtgtattaggggactcttgcggtcgcactagtg
>cdc42bpg_6:206+ness
gcttcgatatccgcatgctaaggctaggcaggggagaacccaaacccgagaacttttctctggggtggggcttgggattgagagcaggactgttgctagcttatccgtccagaaaaaatggttcctaggcagggaggggatgggagggtatttataaaggcttcttggtgggagatagtcaccctgtggggaccactaaagatctccaggcacactttggctcttcccagcaaggggggtccttttctggaagcttcgatctaccaagtgtattaggggactcttgcggtcgcactagtg
>cdc42bpg_7:207+ness
gcttcgatatccgcatgctaaggctgggcaggggagaacccaaacccgagaacttttctctggggtggggcttgggattgagagcaggactgttgctagcttatccgtccagaaaaaatggttcctaggcagggaggggatgggagggtatttataaaggcttcttggtgggagatagtcaccctgtggggaccactaaagatctccaggcacactttggctcttcccagcaaggggggtccttttctggaagcttcgatctaccaagtgtattaggggactcttgcggtcgcactagtg
>cdc42bpg_10:210+ness
gcttcgatatccgcatgctaaggctgggaaggggagaacccaaacccgagaacttttctctggggtggggcttgggattgagagcaggactgttgctagcttatccgtccagaaaaaatggttcctaggcagggaggggatgggagggtatttataaaggcttcttggtgggagatagtcaccctgtggggaccactaaagatctccaggcacactttggctcttcccagcaaggggggtccttttctggaagcttcgatctaccaagtgtattaggggactcttgcggtcgcactagtg
>cdc42bpg_11:211+ness
gcttcgatatccgcatgctaaggctgggatggggagaacccaaacccgagaacttttctctggggtggggcttgggattgagagcaggactgttgctagcttatccgtccagaaaaaatggttcctaggcagggaggggatgggagggtatttataaaggcttcttggtgggagatagtcaccctgtggggaccactaaagatctccaggcacactttggctcttcccagcaaggggggtccttttctggaagcttcgatctaccaagtgtattaggggactcttgcggtcgcactagtg
>cdc42bpg_12:212+ness
gcttcgatatccgcatgctaaggctgggatagggagaacccaaacccgagaacttttctctggggtggggcttgggattgagagcaggactgttgctagcttatccgtccagaaaaaatggttcctaggcagggaggggatgggagggtatttataaaggcttcttggtgggagatagtcaccctgtggggaccactaaagatctccaggcacactttggctcttcccagcaaggggggtccttttctggaagcttcgatctaccaagtgtattaggggactcttgcggtcgcactagtg
>cdc42bpg_13:213+ness
gcttcgatatccgcatgctaaggctgggatatggagaacccaaacccgagaacttttctctggggtggggcttgggattgagagcaggactgttgctagcttatccgtccagaaaaaatggttcctaggcagggaggggatgggagggtatttataaaggcttcttggtgggagatagtcaccctgtggggaccactaaagatctccaggcacactttggctcttcccagcaaggggggtccttttctggaagcttcgatctaccaagtgtattaggggactcttgcggtcgcactagtg
>cdc42bpg_16:216+ness
gcttcgatatccgcatgctaaggctgggatatggggaacccaaacccgagaacttttctctggggtggggcttgggattgagagcaggactgttgctagcttatccgtccagaaaaaatggttcctaggcagggaggggatgggagggtatttataaaggcttcttggtgggagatagtcaccctgtggggaccactaaagatctccaggcacactttggctcttcccagcaaggggggtccttttctggaagcttcgatctaccaagtgtattaggggactcttgcggtcgcactagtg
>cdc42bpg_17:217+ness
gcttcgatatccgcatgctaaggctgggatatgggcaacccaaacccgagaacttttctctggggtggggcttgggattgagagcaggactgttgctagcttatccgtccagaaaaaatggttcctaggcagggaggggatgggagggtatttataaaggcttcttggtgggagatagtcaccctgtggggaccactaaagatctccaggcacactttggctcttcccagcaaggggggtccttttctggaagcttcgatctaccaagtgtattaggggactcttgcggtcgcactagtg
>cdc42bpg_18:218+ness
gcttcgatatccgcatgctaaggctgggatatgggctacccaaacccgagaacttttctctggggtggggcttgggattgagagcaggactgttgctagcttatccgtccagaaaaaatggttcctaggcagggaggggatgggagggtatttataaaggcttcttggtgggagatagtcaccctgtggggaccactaaagatctccaggcacactttggctcttcccagcaaggggggtccttttctggaagcttcgatctaccaagtgtattaggggactcttgcggtcgcactagtg
>cdc42bpg_19:219+ness
gcttcgatatccgcatgctaaggctgggatatgggctccccaaacccgagaacttttctctggggtggggcttgggattgagagcaggactgttgctagcttatccgtccagaaaaaatggttcctaggcagggaggggatgggagggtatttataaaggcttcttggtgggagatagtcaccctgtggggaccactaaagatctccaggcacactttggctcttcccagcaaggggggtccttttctggaagcttcgatctaccaagtgtattaggggactcttgcggtcgcactagtg
>cdc42bpg_20:220+ness
gcttcgatatccgcatgctaaggctgggatatgggctctccaaacccgagaacttttctctggggtggggcttgggattgagagcaggactgttgctagcttatccgtccagaaaaaatggttcctaggcagggaggggatgggagggtatttataaaggcttcttggtgggagatagtcaccctgtggggaccactaaagatctccaggcacactttggctcttcccagcaaggggggtccttttctggaagcttcgatctaccaagtgtattaggggactcttgcggtcgcactagtg
>cdc42bpg_21:221+ness
gcttcgatatccgcatgctaaggctgggatatgggctctgcaaacccgagaacttttctctggggtggggcttgggattgagagcaggactgttgctagcttatccgtccagaaaaaatggttcctaggcagggaggggatgggagggtatttataaaggcttcttggtgggagatagtcaccctgtggggaccactaaagatctccaggcacactttggctcttcccagcaaggggggtccttttctggaagcttcgatctaccaagtgtattaggggactcttgcggtcgcactagtg
>cdc42bpg_22:222+ness
gcttcgatatccgcatgctaaggctgggatatgggctctgaaaacccgagaacttttctctggggtggggcttgggattgagagcaggactgttgctagcttatccgtccagaaaaaatggttcctaggcagggaggggatgggagggtatttataaaggcttcttggtgggagatagtcaccctgtggggaccactaaagatctccaggcacactttggctcttcccagcaaggggggtccttttctggaagcttcgatctaccaagtgtattaggggactcttgcggtcgcactagtg
>cdc42bpg_23:223+ness
gcttcgatatccgcatgctaaggctgggatatgggctctgataacccgagaacttttctctggggtggggcttgggattgagagcaggactgttgctagcttatccgtccagaaaaaatggttcctaggcagggaggggatgggagggtatttataaaggcttcttggtgggagatagtcaccctgtggggaccactaaagatctccaggcacactttggctcttcccagcaaggggggtccttttctggaagcttcgatctaccaagtgtattaggggactcttgcggtcgcactagtg
>cdc42bpg_24:224+ness
gcttcgatatccgcatgctaaggctgggatatgggctctgattacccgagaacttttctctggggtggggcttgggattgagagcaggactgttgctagcttatccgtccagaaaaaatggttcctaggcagggaggggatgggagggtatttataaaggcttcttggtgggagatagtcaccctgtggggaccactaaagatctccaggcacactttggctcttcccagcaaggggggtccttttctggaagcttcgatctaccaagtgtattaggggactcttgcggtcgcactagtg
>cdc42bpg_25:225+ness
gcttcgatatccgcatgctaaggctgggatatgggctctgattgcccgagaacttttctctggggtggggcttgggattgagagcaggactgttgctagcttatccgtccagaaaaaatggttcctaggcagggaggggatgggagggtatttataaaggcttcttggtgggagatagtcaccctgtggggaccactaaagatctccaggcacactttggctcttcccagcaaggggggtccttttctggaagcttcgatctaccaagtgtattaggggactcttgcggtcgcactagtg
>cdc42bpg_26:226+ness
gcttcgatatccgcatgctaaggctgggatatgggctctgattgaccgagaacttttctctggggtggggcttgggattgagagcaggactgttgctagcttatccgtccagaaaaaatggttcctaggcagggaggggatgggagggtatttataaaggcttcttggtgggagatagtcaccctgtggggaccactaaagatctccaggcacactttggctcttcccagcaaggggggtccttttctggaagcttcgatctaccaagtgtattaggggactcttgcggtcgcactagtg
>cdc42bpg_28:228+ness
gcttcgatatccgcatgctaaggctgggatatgggctctgattgacagagaacttttctctggggtggggcttgggattgagagcaggactgttgctagcttatccgtccagaaaaaatggttcctaggcagggaggggatgggagggtatttataaaggcttcttggtgggagatagtcaccctgtggggaccactaaagatctccaggcacactttggctcttcccagcaaggggggtccttttctggaagcttcgatctaccaagtgtattaggggactcttgcggtcgcactagtg
>cdc42bpg_30:230+ness
gcttcgatatccgcatgctaaggctgggatatgggctctgattgacagggaacttttctctggggtggggcttgggattgagagcaggactgttgctagcttatccgtccagaaaaaatggttcctaggcagggaggggatgggagggtatttataaaggcttcttggtgggagatagtcaccctgtggggaccactaaagatctccaggcacactttggctcttcccagcaaggggggtccttttctggaagcttcgatctaccaagtgtattaggggactcttgcggtcgcactagtg
>cdc42bpg_34:234+ness
gcttcgatatccgcatgctaaggctgggatatgggctctgattgacagggaagttttctctggggtggggcttgggattgagagcaggactgttgctagcttatccgtccagaaaaaatggttcctaggcagggaggggatgggagggtatttataaaggcttcttggtgggagatagtcaccctgtggggaccactaaagatctccaggcacactttggctcttcccagcaaggggggtccttttctggaagcttcgatctaccaagtgtattaggggactcttgcggtcgcactagtg
>cdc42bpg_35:235+ness
gcttcgatatccgcatgctaaggctgggatatgggctctgattgacagggaaggtttctctggggtggggcttgggattgagagcaggactgttgctagcttatccgtccagaaaaaatggttcctaggcagggaggggatgggagggtatttataaaggcttcttggtgggagatagtcaccctgtggggaccactaaagatctccaggcacactttggctcttcccagcaaggggggtccttttctggaagcttcgatctaccaagtgtattaggggactcttgcggtcgcactagtg
>cdc42bpg_36:236+ness
gcttcgatatccgcatgctaaggctgggatatgggctctgattgacagggaaggattctctggggtggggcttgggattgagagcaggactgttgctagcttatccgtccagaaaaaatggttcctaggcagggaggggatgggagggtatttataaaggcttcttggtgggagatagtcaccctgtggggaccactaaagatctccaggcacactttggctcttcccagcaaggggggtccttttctggaagcttcgatctaccaagtgtattaggggactcttgcggtcgcactagtg
>cdc42bpg_38:238+ness
gcttcgatatccgcatgctaaggctgggatatgggctctgattgacagggaaggatactctggggtggggcttgggattgagagcaggactgttgctagcttatccgtccagaaaaaatggttcctaggcagggaggggatgggagggtatttataaaggcttcttggtgggagatagtcaccctgtggggaccactaaagatctccaggcacactttggctcttcccagcaaggggggtccttttctggaagcttcgatctaccaagtgtattaggggactcttgcggtcgcactagtg
>cdc42bpg_39:239+ness
gcttcgatatccgcatgctaaggctgggatatgggctctgattgacagggaaggatagtctggggtggggcttgggattgagagcaggactgttgctagcttatccgtccagaaaaaatggttcctaggcagggaggggatgggagggtatttataaaggcttcttggtgggagatagtcaccctgtggggaccactaaagatctccaggcacactttggctcttcccagcaaggggggtccttttctggaagcttcgatctaccaagtgtattaggggactcttgcggtcgcactagtg
>cdc42bpg_40:240+ness
gcttcgatatccgcatgctaaggctgggatatgggctctgattgacagggaaggatagactggggtggggcttgggattgagagcaggactgttgctagcttatccgtccagaaaaaatggttcctaggcagggaggggatgggagggtatttataaaggcttcttggtgggagatagtcaccctgtggggaccactaaagatctccaggcacactttggctcttcccagcaaggggggtccttttctggaagcttcgatctaccaagtgtattaggggactcttgcggtcgcactagtg
>cdc42bpg_41:241+ness
gcttcgatatccgcatgctaaggctgggatatgggctctgattgacagggaaggatagaatggggtggggcttgggattgagagcaggactgttgctagcttatccgtccagaaaaaatggttcctaggcagggaggggatgggagggtatttataaaggcttcttggtgggagatagtcaccctgtggggaccactaaagatctccaggcacactttggctcttcccagcaaggggggtccttttctggaagcttcgatctaccaagtgtattaggggactcttgcggtcgcactagtg
>cdc42bpg_42:242+ness
gcttcgatatccgcatgctaaggctgggatatgggctctgattgacagggaaggatagaaaggggtggggcttgggattgagagcaggactgttgctagcttatccgtccagaaaaaatggttcctaggcagggaggggatgggagggtatttataaaggcttcttggtgggagatagtcaccctgtggggaccactaaagatctccaggcacactttggctcttcccagcaaggggggtccttttctggaagcttcgatctaccaagtgtattaggggactcttgcggtcgcactagtg
>cdc42bpg_43:243+ness
gcttcgatatccgcatgctaaggctgggatatgggctctgattgacagggaaggatagaaaagggtggggcttgggattgagagcaggactgttgctagcttatccgtccagaaaaaatggttcctaggcagggaggggatgggagggtatttataaaggcttcttggtgggagatagtcaccctgtggggaccactaaagatctccaggcacactttggctcttcccagcaaggggggtccttttctggaagcttcgatctaccaagtgtattaggggactcttgcggtcgcactagtg
>cdc42bpg_47:247+ness
gcttcgatatccgcatgctaaggctgggatatgggctctgattgacagggaaggatagaaaaggggggggcttgggattgagagcaggactgttgctagcttatccgtccagaaaaaatggttcctaggcagggaggggatgggagggtatttataaaggcttcttggtgggagatagtcaccctgtggggaccactaaagatctccaggcacactttggctcttcccagcaaggggggtccttttctggaagcttcgatctaccaagtgtattaggggactcttgcggtcgcactagtg
>cdc42bpg_49:249+ness
gcttcgatatccgcatgctaaggctgggatatgggctctgattgacagggaaggatagaaaagggggaggcttgggattgagagcaggactgttgctagcttatccgtccagaaaaaatggttcctaggcagggaggggatgggagggtatttataaaggcttcttggtgggagatagtcaccctgtggggaccactaaagatctccaggcacactttggctcttcccagcaaggggggtccttttctggaagcttcgatctaccaagtgtattaggggactcttgcggtcgcactagtg
>cdc42bpg_51:251+ness
gcttcgatatccgcatgctaaggctgggatatgggctctgattgacagggaaggatagaaaagggggagccttgggattgagagcaggactgttgctagcttatccgtccagaaaaaatggttcctaggcagggaggggatgggagggtatttataaaggcttcttggtgggagatagtcaccctgtggggaccactaaagatctccaggcacactttggctcttcccagcaaggggggtccttttctggaagcttcgatctaccaagtgtattaggggactcttgcggtcgcactagtg
>cdc42bpg_52:252+ness
gcttcgatatccgcatgctaaggctgggatatgggctctgattgacagggaaggatagaaaagggggagcgttgggattgagagcaggactgttgctagcttatccgtccagaaaaaatggttcctaggcagggaggggatgggagggtatttataaaggcttcttggtgggagatagtcaccctgtggggaccactaaagatctccaggcacactttggctcttcccagcaaggggggtccttttctggaagcttcgatctaccaagtgtattaggggactcttgcggtcgcactagtg
>cdc42bpg_53:253+ness
gcttcgatatccgcatgctaaggctgggatatgggctctgattgacagggaaggatagaaaagggggagcgatgggattgagagcaggactgttgctagcttatccgtccagaaaaaatggttcctaggcagggaggggatgggagggtatttataaaggcttcttggtgggagatagtcaccctgtggggaccactaaagatctccaggcacactttggctcttcccagcaaggggggtccttttctggaagcttcgatctaccaagtgtattaggggactcttgcggtcgcactagtg
>cdc42bpg_54:254+ness
gcttcgatatccgcatgctaaggctgggatatgggctctgattgacagggaaggatagaaaagggggagcgaggggattgagagcaggactgttgctagcttatccgtccagaaaaaatggttcctaggcagggaggggatgggagggtatttataaaggcttcttggtgggagatagtcaccctgtggggaccactaaagatctccaggcacactttggctcttcccagcaaggggggtccttttctggaagcttcgatctaccaagtgtattaggggactcttgcggtcgcactagtg
>cdc42bpg_56:256+ness
gcttcgatatccgcatgctaaggctgggatatgggctctgattgacagggaaggatagaaaagggggagcgaggcgattgagagcaggactgttgctagcttatccgtccagaaaaaatggttcctaggcagggaggggatgggagggtatttataaaggcttcttggtgggagatagtcaccctgtggggaccactaaagatctccaggcacactttggctcttcccagcaaggggggtccttttctggaagcttcgatctaccaagtgtattaggggactcttgcggtcgcactagtg
>cdc42bpg_57:257+ness
gcttcgatatccgcatgctaaggctgggatatgggctctgattgacagggaaggatagaaaagggggagcgaggcaattgagagcaggactgttgctagcttatccgtccagaaaaaatggttcctaggcagggaggggatgggagggtatttataaaggcttcttggtgggagatagtcaccctgtggggaccactaaagatctccaggcacactttggctcttcccagcaaggggggtccttttctggaagcttcgatctaccaagtgtattaggggactcttgcggtcgcactagtg
>cdc42bpg_59:259+ness
gcttcgatatccgcatgctaaggctgggatatgggctctgattgacagggaaggatagaaaagggggagcgaggcaagtgagagcaggactgttgctagcttatccgtccagaaaaaatggttcctaggcagggaggggatgggagggtatttataaaggcttcttggtgggagatagtcaccctgtggggaccactaaagatctccaggcacactttggctcttcccagcaaggggggtccttttctggaagcttcgatctaccaagtgtattaggggactcttgcggtcgcactagtg
>cdc42bpg_0:0_1+ness
gcttcgatatccgcatgctaaggctgggatatgggctctgattgacagggaaggatagaaaagggggagcgaggcaagtgagagaggggagaaggcggcgacggagcaaagggagggaagaggaggtgatgtaatcagaagatggatgctaacccgaaaagaggagagaaggacaaaacatgtgatgaggaggatgcctgagaggggaggggaggagggagagtgaggcaggggagaacccaaacccgagaacttttctctggggtggggcttgggattgctcttgcggtcgcactagtg
>cplx2_1:6+ness
gcttcgatatccgcatgctagaaaaaggaaggaggaggaggaggaggaggaggaggaggaggaggaggaggaggaggagaaggagaaggagaaggagaaggagaaggagaaggagaaggagaaggagaaggagaaggagaaggagaaggagaaggagaaggagaaggagaaggagaaggagaaggagaaggagaaggagaaggagaagaagaagaagaagaagaagaagaagaagaagaagaagaagaagaagaagaagaagaagaagaagaagatagctctcttgcggtcgcactagtg
>cplx2_2:7+ness
gcttcgatatccgcatgctaaaaaaaggaaggaggaggaggaggaggaggaggaggaggaggaggaggaggaggaggagaaggagaaggagaaggagaaggagaaggagaaggagaaggagaaggagaaggagaaggagaaggagaaggagaaggagaaggagaaggagaaggagaaggagaaggagaaggagaaggagaaggagaagaagaagaagaagaagaagaagaagaagaagaagaagaagaagaagaagaagaagaagaagaagaagatagctctcttgcggtcgcactagtg
>cplx2_3:8+ness
gcttcgatatccgcatgctaagaaaaggaaggaggaggaggaggaggaggaggaggaggaggaggaggaggaggaggagaaggagaaggagaaggagaaggagaaggagaaggagaaggagaaggagaaggagaaggagaaggagaaggagaaggagaaggagaaggagaaggagaaggagaaggagaaggagaaggagaaggagaagaagaagaagaagaagaagaagaagaagaagaagaagaagaagaagaagaagaagaagaagaagaagatagctctcttgcggtcgcactagtg
>cplx2_4:9+ness
gcttcgatatccgcatgctaagcaaaggaaggaggaggaggaggaggaggaggaggaggaggaggaggaggaggaggagaaggagaaggagaaggagaaggagaaggagaaggagaaggagaaggagaaggagaaggagaaggagaaggagaaggagaaggagaaggagaaggagaaggagaaggagaaggagaaggagaaggagaagaagaagaagaagaagaagaagaagaagaagaagaagaagaagaagaagaagaagaagaagaagaagatagctctcttgcggtcgcactagtg
>cplx2_5:10+ness
gcttcgatatccgcatgctaagctaaggaaggaggaggaggaggaggaggaggaggaggaggaggaggaggaggaggagaaggagaaggagaaggagaaggagaaggagaaggagaaggagaaggagaaggagaaggagaaggagaaggagaaggagaaggagaaggagaaggagaaggagaaggagaaggagaaggagaaggagaagaagaagaagaagaagaagaagaagaagaagaagaagaagaagaagaagaagaagaagaagaagaagatagctctcttgcggtcgcactagtg
>cplx2_6:11+ness
gcttcgatatccgcatgctaagcttaggaaggaggaggaggaggaggaggaggaggaggaggaggaggaggaggaggagaaggagaaggagaaggagaaggagaaggagaaggagaaggagaaggagaaggagaaggagaaggagaaggagaaggagaaggagaaggagaaggagaaggagaaggagaaggagaaggagaaggagaagaagaagaagaagaagaagaagaagaagaagaagaagaagaagaagaagaagaagaagaagaagaagatagctctcttgcggtcgcactagtg
>cplx2_7:12+ness
gcttcgatatccgcatgctaagcttgggaaggaggaggaggaggaggaggaggaggaggaggaggaggaggaggaggagaaggagaaggagaaggagaaggagaaggagaaggagaaggagaaggagaaggagaaggagaaggagaaggagaaggagaaggagaaggagaaggagaaggagaaggagaaggagaaggagaaggagaagaagaagaagaagaagaagaagaagaagaagaagaagaagaagaagaagaagaagaagaagaagaagatagctctcttgcggtcgcactagtg
>cplx2_8:13+ness
gcttcgatatccgcatgctaagcttgagaaggaggaggaggaggaggaggaggaggaggaggaggaggaggaggaggagaaggagaaggagaaggagaaggagaaggagaaggagaaggagaaggagaaggagaaggagaaggagaaggagaaggagaaggagaaggagaaggagaaggagaaggagaaggagaaggagaaggagaagaagaagaagaagaagaagaagaagaagaagaagaagaagaagaagaagaagaagaagaagaagaagatagctctcttgcggtcgcactagtg
>cplx2_9:14+ness
gcttcgatatccgcatgctaagcttgaaaaggaggaggaggaggaggaggaggaggaggaggaggaggaggaggaggagaaggagaaggagaaggagaaggagaaggagaaggagaaggagaaggagaaggagaaggagaaggagaaggagaaggagaaggagaaggagaaggagaaggagaaggagaaggagaaggagaaggagaagaagaagaagaagaagaagaagaagaagaagaagaagaagaagaagaagaagaagaagaagaagaagatagctctcttgcggtcgcactagtg
>cplx2_12:17+ness
gcttcgatatccgcatgctaagcttgaaaaagaggaggaggaggaggaggaggaggaggaggaggaggaggaggaggagaaggagaaggagaaggagaaggagaaggagaaggagaaggagaaggagaaggagaaggagaaggagaaggagaaggagaaggagaaggagaaggagaaggagaaggagaaggagaaggagaaggagaagaagaagaagaagaagaagaagaagaagaagaagaagaagaagaagaagaagaagaagaagaagaagatagctctcttgcggtcgcactagtg
>cplx2_14:19+ness
gcttcgatatccgcatgctaagcttgaaaaaggggaggaggaggaggaggaggaggaggaggaggaggaggaggaggagaaggagaaggagaaggagaaggagaaggagaaggagaaggagaaggagaaggagaaggagaaggagaaggagaaggagaaggagaaggagaaggagaaggagaaggagaaggagaaggagaaggagaagaagaagaagaagaagaagaagaagaagaagaagaagaagaagaagaagaagaagaagaagaagaagatagctctcttgcggtcgcactagtg
>cplx2_15:20+ness
gcttcgatatccgcatgctaagcttgaaaaaggagaggaggaggaggaggaggaggaggaggaggaggaggaggaggagaaggagaaggagaaggagaaggagaaggagaaggagaaggagaaggagaaggagaaggagaaggagaaggagaaggagaaggagaaggagaaggagaaggagaaggagaaggagaaggagaaggagaagaagaagaagaagaagaagaagaagaagaagaagaagaagaagaagaagaagaagaagaagaagaagatagctctcttgcggtcgcactagtg
>cplx2_16:21+ness
gcttcgatatccgcatgctaagcttgaaaaaggaaaggaggaggaggaggaggaggaggaggaggaggaggaggaggagaaggagaaggagaaggagaaggagaaggagaaggagaaggagaaggagaaggagaaggagaaggagaaggagaaggagaaggagaaggagaaggagaaggagaaggagaaggagaaggagaaggagaagaagaagaagaagaagaagaagaagaagaagaagaagaagaagaagaagaagaagaagaagaagaagatagctctcttgcggtcgcactagtg
>cplx2_17:22+ness
gcttcgatatccgcatgctaagcttgaaaaaggaagggaggaggaggaggaggaggaggaggaggaggaggaggaggagaaggagaaggagaaggagaaggagaaggagaaggagaaggagaaggagaaggagaaggagaaggagaaggagaaggagaaggagaaggagaaggagaaggagaaggagaaggagaaggagaaggagaagaagaagaagaagaagaagaagaagaagaagaagaagaagaagaagaagaagaagaagaagaagaagatagctctcttgcggtcgcactagtg
>cplx2_19:24+ness
gcttcgatatccgcatgctaagcttgaaaaaggaaggaaggaggaggaggaggaggaggaggaggaggaggaggaggagaaggagaaggagaaggagaaggagaaggagaaggagaaggagaaggagaaggagaaggagaaggagaaggagaaggagaaggagaaggagaaggagaaggagaaggagaaggagaaggagaaggagaagaagaagaagaagaagaagaagaagaagaagaagaagaagaagaagaagaagaagaagaagaagaagatagctctcttgcggtcgcactagtg
>cplx2_20:25+ness
gcttcgatatccgcatgctaagcttgaaaaaggaaggagggaggaggaggaggaggaggaggaggaggaggaggaggagaaggagaaggagaaggagaaggagaaggagaaggagaaggagaaggagaaggagaaggagaaggagaaggagaaggagaaggagaaggagaaggagaaggagaaggagaaggagaaggagaaggagaagaagaagaagaagaagaagaagaagaagaagaagaagaagaagaagaagaagaagaagaagaagaagatagctctcttgcggtcgcactagtg
>cplx2_22:27+ness
gcttcgatatccgcatgctaagcttgaaaaaggaaggaggaaggaggaggaggaggaggaggaggaggaggaggaggagaaggagaaggagaaggagaaggagaaggagaaggagaaggagaaggagaaggagaaggagaaggagaaggagaaggagaaggagaaggagaaggagaaggagaaggagaaggagaaggagaaggagaagaagaagaagaagaagaagaagaagaagaagaagaagaagaagaagaagaagaagaagaagaagaagatagctctcttgcggtcgcactagtg
>cplx2_23:28+ness
gcttcgatatccgcatgctaagcttgaaaaaggaaggaggagggaggaggaggaggaggaggaggaggaggaggaggagaaggagaaggagaaggagaaggagaaggagaaggagaaggagaaggagaaggagaaggagaaggagaaggagaaggagaaggagaaggagaaggagaaggagaaggagaaggagaaggagaaggagaagaagaagaagaagaagaagaagaagaagaagaagaagaagaagaagaagaagaagaagaagaagaagatagctctcttgcggtcgcactagtg
>cplx2_25:30+ness
gcttcgatatccgcatgctaagcttgaaaaaggaaggaggaggaaggaggaggaggaggaggaggaggaggaggaggagaaggagaaggagaaggagaaggagaaggagaaggagaaggagaaggagaaggagaaggagaaggagaaggagaaggagaaggagaaggagaaggagaaggagaaggagaaggagaaggagaaggagaagaagaagaagaagaagaagaagaagaagaagaagaagaagaagaagaagaagaagaagaagaagaagatagctctcttgcggtcgcactagtg
>cplx2_26:31+ness
gcttcgatatccgcatgctaagcttgaaaaaggaaggaggaggagggaggaggaggaggaggaggaggaggaggaggagaaggagaaggagaaggagaaggagaaggagaaggagaaggagaaggagaaggagaaggagaaggagaaggagaaggagaaggagaaggagaaggagaaggagaaggagaaggagaaggagaaggagaagaagaagaagaagaagaagaagaagaagaagaagaagaagaagaagaagaagaagaagaagaagaagatagctctcttgcggtcgcactagtg
>cplx2_28:33+ness
gcttcgatatccgcatgctaagcttgaaaaaggaaggaggaggaggaaggaggaggaggaggaggaggaggaggaggagaaggagaaggagaaggagaaggagaaggagaaggagaaggagaaggagaaggagaaggagaaggagaaggagaaggagaaggagaaggagaaggagaaggagaaggagaaggagaaggagaaggagaagaagaagaagaagaagaagaagaagaagaagaagaagaagaagaagaagaagaagaagaagaagaagatagctctcttgcggtcgcactagtg
>cplx2_29:34+ness
gcttcgatatccgcatgctaagcttgaaaaaggaaggaggaggaggagggaggaggaggaggaggaggaggaggaggagaaggagaaggagaaggagaaggagaaggagaaggagaaggagaaggagaaggagaaggagaaggagaaggagaaggagaaggagaaggagaaggagaaggagaaggagaaggagaaggagaaggagaagaagaagaagaagaagaagaagaagaagaagaagaagaagaagaagaagaagaagaagaagaagaagatagctctcttgcggtcgcactagtg
>cplx2_31:36+ness
gcttcgatatccgcatgctaagcttgaaaaaggaaggaggaggaggaggaaggaggaggaggaggaggaggaggaggagaaggagaaggagaaggagaaggagaaggagaaggagaaggagaaggagaaggagaaggagaaggagaaggagaaggagaaggagaaggagaaggagaaggagaaggagaaggagaaggagaaggagaagaagaagaagaagaagaagaagaagaagaagaagaagaagaagaagaagaagaagaagaagaagaagatagctctcttgcggtcgcactagtg
>cplx2_32:37+ness
gcttcgatatccgcatgctaagcttgaaaaaggaaggaggaggaggaggagggaggaggaggaggaggaggaggaggagaaggagaaggagaaggagaaggagaaggagaaggagaaggagaaggagaaggagaaggagaaggagaaggagaaggagaaggagaaggagaaggagaaggagaaggagaaggagaaggagaaggagaagaagaagaagaagaagaagaagaagaagaagaagaagaagaagaagaagaagaagaagaagaagaagatagctctcttgcggtcgcactagtg
>cplx2_34:39+ness
gcttcgatatccgcatgctaagcttgaaaaaggaaggaggaggaggaggaggaaggaggaggaggaggaggaggaggagaaggagaaggagaaggagaaggagaaggagaaggagaaggagaaggagaaggagaaggagaaggagaaggagaaggagaaggagaaggagaaggagaaggagaaggagaaggagaaggagaaggagaagaagaagaagaagaagaagaagaagaagaagaagaagaagaagaagaagaagaagaagaagaagaagatagctctcttgcggtcgcactagtg
>cplx2_35:40+ness
gcttcgatatccgcatgctaagcttgaaaaaggaaggaggaggaggaggaggagggaggaggaggaggaggaggaggagaaggagaaggagaaggagaaggagaaggagaaggagaaggagaaggagaaggagaaggagaaggagaaggagaaggagaaggagaaggagaaggagaaggagaaggagaaggagaaggagaaggagaagaagaagaagaagaagaagaagaagaagaagaagaagaagaagaagaagaagaagaagaagaagaagatagctctcttgcggtcgcactagtg
>cplx2_37:42+ness
gcttcgatatccgcatgctaagcttgaaaaaggaaggaggaggaggaggaggaggaaggaggaggaggaggaggaggagaaggagaaggagaaggagaaggagaaggagaaggagaaggagaaggagaaggagaaggagaaggagaaggagaaggagaaggagaaggagaaggagaaggagaaggagaaggagaaggagaaggagaagaagaagaagaagaagaagaagaagaagaagaagaagaagaagaagaagaagaagaagaagaagaagatagctctcttgcggtcgcactagtg
>cplx2_38:43+ness
gcttcgatatccgcatgctaagcttgaaaaaggaaggaggaggaggaggaggaggagggaggaggaggaggaggaggagaaggagaaggagaaggagaaggagaaggagaaggagaaggagaaggagaaggagaaggagaaggagaaggagaaggagaaggagaaggagaaggagaaggagaaggagaaggagaaggagaaggagaagaagaagaagaagaagaagaagaagaagaagaagaagaagaagaagaagaagaagaagaagaagaagatagctctcttgcggtcgcactagtg
>cplx2_40:45+ness
gcttcgatatccgcatgctaagcttgaaaaaggaaggaggaggaggaggaggaggaggaaggaggaggaggaggaggagaaggagaaggagaaggagaaggagaaggagaaggagaaggagaaggagaaggagaaggagaaggagaaggagaaggagaaggagaaggagaaggagaaggagaaggagaaggagaaggagaaggagaagaagaagaagaagaagaagaagaagaagaagaagaagaagaagaagaagaagaagaagaagaagaagatagctctcttgcggtcgcactagtg
>cplx2_41:46+ness
gcttcgatatccgcatgctaagcttgaaaaaggaaggaggaggaggaggaggaggaggagggaggaggaggaggaggagaaggagaaggagaaggagaaggagaaggagaaggagaaggagaaggagaaggagaaggagaaggagaaggagaaggagaaggagaaggagaaggagaaggagaaggagaaggagaaggagaaggagaagaagaagaagaagaagaagaagaagaagaagaagaagaagaagaagaagaagaagaagaagaagaagatagctctcttgcggtcgcactagtg
>cplx2_43:48+ness
gcttcgatatccgcatgctaagcttgaaaaaggaaggaggaggaggaggaggaggaggaggaaggaggaggaggaggagaaggagaaggagaaggagaaggagaaggagaaggagaaggagaaggagaaggagaaggagaaggagaaggagaaggagaaggagaaggagaaggagaaggagaaggagaaggagaaggagaaggagaagaagaagaagaagaagaagaagaagaagaagaagaagaagaagaagaagaagaagaagaagaagaagatagctctcttgcggtcgcactagtg
>cplx2_44:49+ness
gcttcgatatccgcatgctaagcttgaaaaaggaaggaggaggaggaggaggaggaggaggagggaggaggaggaggagaaggagaaggagaaggagaaggagaaggagaaggagaaggagaaggagaaggagaaggagaaggagaaggagaaggagaaggagaaggagaaggagaaggagaaggagaaggagaaggagaaggagaagaagaagaagaagaagaagaagaagaagaagaagaagaagaagaagaagaagaagaagaagaagaagatagctctcttgcggtcgcactagtg
>cplx2_46:51+ness
gcttcgatatccgcatgctaagcttgaaaaaggaaggaggaggaggaggaggaggaggaggaggaaggaggaggaggagaaggagaaggagaaggagaaggagaaggagaaggagaaggagaaggagaaggagaaggagaaggagaaggagaaggagaaggagaaggagaaggagaaggagaaggagaaggagaaggagaaggagaagaagaagaagaagaagaagaagaagaagaagaagaagaagaagaagaagaagaagaagaagaagaagatagctctcttgcggtcgcactagtg
>cplx2_47:52+ness
gcttcgatatccgcatgctaagcttgaaaaaggaaggaggaggaggaggaggaggaggaggaggagggaggaggaggagaaggagaaggagaaggagaaggagaaggagaaggagaaggagaaggagaaggagaaggagaaggagaaggagaaggagaaggagaaggagaaggagaaggagaaggagaaggagaaggagaaggagaagaagaagaagaagaagaagaagaagaagaagaagaagaagaagaagaagaagaagaagaagaagaagatagctctcttgcggtcgcactagtg
>cplx2_49:54+ness
gcttcgatatccgcatgctaagcttgaaaaaggaaggaggaggaggaggaggaggaggaggaggaggaaggaggaggagaaggagaaggagaaggagaaggagaaggagaaggagaaggagaaggagaaggagaaggagaaggagaaggagaaggagaaggagaaggagaaggagaaggagaaggagaaggagaaggagaaggagaagaagaagaagaagaagaagaagaagaagaagaagaagaagaagaagaagaagaagaagaagaagaagatagctctcttgcggtcgcactagtg
>cplx2_50:55+ness
gcttcgatatccgcatgctaagcttgaaaaaggaaggaggaggaggaggaggaggaggaggaggaggagggaggaggagaaggagaaggagaaggagaaggagaaggagaaggagaaggagaaggagaaggagaaggagaaggagaaggagaaggagaaggagaaggagaaggagaaggagaaggagaaggagaaggagaaggagaagaagaagaagaagaagaagaagaagaagaagaagaagaagaagaagaagaagaagaagaagaagaagatagctctcttgcggtcgcactagtg
>cplx2_52:57+ness
gcttcgatatccgcatgctaagcttgaaaaaggaaggaggaggaggaggaggaggaggaggaggaggaggaaggaggagaaggagaaggagaaggagaaggagaaggagaaggagaaggagaaggagaaggagaaggagaaggagaaggagaaggagaaggagaaggagaaggagaaggagaaggagaaggagaaggagaaggagaagaagaagaagaagaagaagaagaagaagaagaagaagaagaagaagaagaagaagaagaagaagaagatagctctcttgcggtcgcactagtg
>cplx2_53:58+ness
gcttcgatatccgcatgctaagcttgaaaaaggaaggaggaggaggaggaggaggaggaggaggaggaggagggaggagaaggagaaggagaaggagaaggagaaggagaaggagaaggagaaggagaaggagaaggagaaggagaaggagaaggagaaggagaaggagaaggagaaggagaaggagaaggagaaggagaaggagaagaagaagaagaagaagaagaagaagaagaagaagaagaagaagaagaagaagaagaagaagaagaagatagctctcttgcggtcgcactagtg
>cplx2_55:60+ness
gcttcgatatccgcatgctaagcttgaaaaaggaaggaggaggaggaggaggaggaggaggaggaggaggaggaaggagaaggagaaggagaaggagaaggagaaggagaaggagaaggagaaggagaaggagaaggagaaggagaaggagaaggagaaggagaaggagaaggagaaggagaaggagaaggagaaggagaaggagaagaagaagaagaagaagaagaagaagaagaagaagaagaagaagaagaagaagaagaagaagaagaagatagctctcttgcggtcgcactagtg
>cplx2_56:61+ness
gcttcgatatccgcatgctaagcttgaaaaaggaaggaggaggaggaggaggaggaggaggaggaggaggaggagggagaaggagaaggagaaggagaaggagaaggagaaggagaaggagaaggagaaggagaaggagaaggagaaggagaaggagaaggagaaggagaaggagaaggagaaggagaaggagaaggagaaggagaagaagaagaagaagaagaagaagaagaagaagaagaagaagaagaagaagaagaagaagaagaagaagatagctctcttgcggtcgcactagtg
>cplx2_58:63+ness
gcttcgatatccgcatgctaagcttgaaaaaggaaggaggaggaggaggaggaggaggaggaggaggaggaggaggaagaaggagaaggagaaggagaaggagaaggagaaggagaaggagaaggagaaggagaaggagaaggagaaggagaaggagaaggagaaggagaaggagaaggagaaggagaaggagaaggagaaggagaagaagaagaagaagaagaagaagaagaagaagaagaagaagaagaagaagaagaagaagaagaagaagatagctctcttgcggtcgcactagtg
>cplx2_59:64+ness
gcttcgatatccgcatgctaagcttgaaaaaggaaggaggaggaggaggaggaggaggaggaggaggaggaggaggaggaaggagaaggagaaggagaaggagaaggagaaggagaaggagaaggagaaggagaaggagaaggagaaggagaaggagaaggagaaggagaaggagaaggagaaggagaaggagaaggagaaggagaagaagaagaagaagaagaagaagaagaagaagaagaagaagaagaagaagaagaagaagaagaagaagatagctctcttgcggtcgcactagtg
>cplx2_62:67+ness
gcttcgatatccgcatgctaagcttgaaaaaggaaggaggaggaggaggaggaggaggaggaggaggaggaggaggaggagggagaaggagaaggagaaggagaaggagaaggagaaggagaaggagaaggagaaggagaaggagaaggagaaggagaaggagaaggagaaggagaaggagaaggagaaggagaaggagaaggagaagaagaagaagaagaagaagaagaagaagaagaagaagaagaagaagaagaagaagaagaagaagaagatagctctcttgcggtcgcactagtg
>cplx2_64:69+ness
gcttcgatatccgcatgctaagcttgaaaaaggaaggaggaggaggaggaggaggaggaggaggaggaggaggaggaggaggaagaaggagaaggagaaggagaaggagaaggagaaggagaaggagaaggagaaggagaaggagaaggagaaggagaaggagaaggagaaggagaaggagaaggagaaggagaaggagaaggagaagaagaagaagaagaagaagaagaagaagaagaagaagaagaagaagaagaagaagaagaagaagaagatagctctcttgcggtcgcactagtg
>cplx2_65:70+ness
gcttcgatatccgcatgctaagcttgaaaaaggaaggaggaggaggaggaggaggaggaggaggaggaggaggaggaggaggaggaaggagaaggagaaggagaaggagaaggagaaggagaaggagaaggagaaggagaaggagaaggagaaggagaaggagaaggagaaggagaaggagaaggagaaggagaaggagaaggagaagaagaagaagaagaagaagaagaagaagaagaagaagaagaagaagaagaagaagaagaagaagaagatagctctcttgcggtcgcactagtg
>cplx2_66:71+ness
gcttcgatatccgcatgctaagcttgaaaaaggaaggaggaggaggaggaggaggaggaggaggaggaggaggaggaggaggagaaaggagaaggagaaggagaaggagaaggagaaggagaaggagaaggagaaggagaaggagaaggagaaggagaaggagaaggagaaggagaaggagaaggagaaggagaaggagaaggagaagaagaagaagaagaagaagaagaagaagaagaagaagaagaagaagaagaagaagaagaagaagaagatagctctcttgcggtcgcactagtg
>cplx2_68:73+ness
gcttcgatatccgcatgctaagcttgaaaaaggaaggaggaggaggaggaggaggaggaggaggaggaggaggaggaggaggagaagggagaaggagaaggagaaggagaaggagaaggagaaggagaaggagaaggagaaggagaaggagaaggagaaggagaaggagaaggagaaggagaaggagaaggagaaggagaaggagaagaagaagaagaagaagaagaagaagaagaagaagaagaagaagaagaagaagaagaagaagaagaagatagctctcttgcggtcgcactagtg
>cplx2_70:75+ness
gcttcgatatccgcatgctaagcttgaaaaaggaaggaggaggaggaggaggaggaggaggaggaggaggaggaggaggaggagaaggaagaaggagaaggagaaggagaaggagaaggagaaggagaaggagaaggagaaggagaaggagaaggagaaggagaaggagaaggagaaggagaaggagaaggagaaggagaaggagaagaagaagaagaagaagaagaagaagaagaagaagaagaagaagaagaagaagaagaagaagaagaagatagctctcttgcggtcgcactagtg
>cplx2_71:76+ness
gcttcgatatccgcatgctaagcttgaaaaaggaaggaggaggaggaggaggaggaggaggaggaggaggaggaggaggaggagaaggaggaaggagaaggagaaggagaaggagaaggagaaggagaaggagaaggagaaggagaaggagaaggagaaggagaaggagaaggagaaggagaaggagaaggagaaggagaaggagaagaagaagaagaagaagaagaagaagaagaagaagaagaagaagaagaagaagaagaagaagaagaagatagctctcttgcggtcgcactagtg
>cplx2_72:77+ness
gcttcgatatccgcatgctaagcttgaaaaaggaaggaggaggaggaggaggaggaggaggaggaggaggaggaggaggaggagaaggagaaaggagaaggagaaggagaaggagaaggagaaggagaaggagaaggagaaggagaaggagaaggagaaggagaaggagaaggagaaggagaaggagaaggagaaggagaaggagaagaagaagaagaagaagaagaagaagaagaagaagaagaagaagaagaagaagaagaagaagaagaagatagctctcttgcggtcgcactagtg
>cplx2_74:79+ness
gcttcgatatccgcatgctaagcttgaaaaaggaaggaggaggaggaggaggaggaggaggaggaggaggaggaggaggaggagaaggagaagggagaaggagaaggagaaggagaaggagaaggagaaggagaaggagaaggagaaggagaaggagaaggagaaggagaaggagaaggagaaggagaaggagaaggagaaggagaagaagaagaagaagaagaagaagaagaagaagaagaagaagaagaagaagaagaagaagaagaagaagatagctctcttgcggtcgcactagtg
>cplx2_76:81+ness
gcttcgatatccgcatgctaagcttgaaaaaggaaggaggaggaggaggaggaggaggaggaggaggaggaggaggaggaggagaaggagaaggaagaaggagaaggagaaggagaaggagaaggagaaggagaaggagaaggagaaggagaaggagaaggagaaggagaaggagaaggagaaggagaaggagaaggagaaggagaagaagaagaagaagaagaagaagaagaagaagaagaagaagaagaagaagaagaagaagaagaagaagatagctctcttgcggtcgcactagtg
>cplx2_77:82+ness
gcttcgatatccgcatgctaagcttgaaaaaggaaggaggaggaggaggaggaggaggaggaggaggaggaggaggaggaggagaaggagaaggaggaaggagaaggagaaggagaaggagaaggagaaggagaaggagaaggagaaggagaaggagaaggagaaggagaaggagaaggagaaggagaaggagaaggagaaggagaagaagaagaagaagaagaagaagaagaagaagaagaagaagaagaagaagaagaagaagaagaagaagatagctctcttgcggtcgcactagtg
>cplx2_78:83+ness
gcttcgatatccgcatgctaagcttgaaaaaggaaggaggaggaggaggaggaggaggaggaggaggaggaggaggaggaggagaaggagaaggagaaaggagaaggagaaggagaaggagaaggagaaggagaaggagaaggagaaggagaaggagaaggagaaggagaaggagaaggagaaggagaaggagaaggagaaggagaagaagaagaagaagaagaagaagaagaagaagaagaagaagaagaagaagaagaagaagaagaagaagatagctctcttgcggtcgcactagtg
>cplx2_80:85+ness
gcttcgatatccgcatgctaagcttgaaaaaggaaggaggaggaggaggaggaggaggaggaggaggaggaggaggaggaggagaaggagaaggagaagggagaaggagaaggagaaggagaaggagaaggagaaggagaaggagaaggagaaggagaaggagaaggagaaggagaaggagaaggagaaggagaaggagaaggagaagaagaagaagaagaagaagaagaagaagaagaagaagaagaagaagaagaagaagaagaagaagaagatagctctcttgcggtcgcactagtg
>cplx2_82:87+ness
gcttcgatatccgcatgctaagcttgaaaaaggaaggaggaggaggaggaggaggaggaggaggaggaggaggaggaggaggagaaggagaaggagaaggaagaaggagaaggagaaggagaaggagaaggagaaggagaaggagaaggagaaggagaaggagaaggagaaggagaaggagaaggagaaggagaaggagaaggagaagaagaagaagaagaagaagaagaagaagaagaagaagaagaagaagaagaagaagaagaagaagaagatagctctcttgcggtcgcactagtg
>cplx2_83:88+ness
gcttcgatatccgcatgctaagcttgaaaaaggaaggaggaggaggaggaggaggaggaggaggaggaggaggaggaggaggagaaggagaaggagaaggaggaaggagaaggagaaggagaaggagaaggagaaggagaaggagaaggagaaggagaaggagaaggagaaggagaaggagaaggagaaggagaaggagaaggagaagaagaagaagaagaagaagaagaagaagaagaagaagaagaagaagaagaagaagaagaagaagaagatagctctcttgcggtcgcactagtg
>cplx2_84:89+ness
gcttcgatatccgcatgctaagcttgaaaaaggaaggaggaggaggaggaggaggaggaggaggaggaggaggaggaggaggagaaggagaaggagaaggagaaaggagaaggagaaggagaaggagaaggagaaggagaaggagaaggagaaggagaaggagaaggagaaggagaaggagaaggagaaggagaaggagaaggagaagaagaagaagaagaagaagaagaagaagaagaagaagaagaagaagaagaagaagaagaagaagaagatagctctcttgcggtcgcactagtg
>cplx2_86:91+ness
gcttcgatatccgcatgctaagcttgaaaaaggaaggaggaggaggaggaggaggaggaggaggaggaggaggaggaggaggagaaggagaaggagaaggagaagggagaaggagaaggagaaggagaaggagaaggagaaggagaaggagaaggagaaggagaaggagaaggagaaggagaaggagaaggagaaggagaaggagaagaagaagaagaagaagaagaagaagaagaagaagaagaagaagaagaagaagaagaagaagaagaagatagctctcttgcggtcgcactagtg
>cplx2_88:93+ness
gcttcgatatccgcatgctaagcttgaaaaaggaaggaggaggaggaggaggaggaggaggaggaggaggaggaggaggaggagaaggagaaggagaaggagaaggaagaaggagaaggagaaggagaaggagaaggagaaggagaaggagaaggagaaggagaaggagaaggagaaggagaaggagaaggagaaggagaaggagaagaagaagaagaagaagaagaagaagaagaagaagaagaagaagaagaagaagaagaagaagaagaagatagctctcttgcggtcgcactagtg
>cplx2_89:94+ness
gcttcgatatccgcatgctaagcttgaaaaaggaaggaggaggaggaggaggaggaggaggaggaggaggaggaggaggaggagaaggagaaggagaaggagaaggaggaaggagaaggagaaggagaaggagaaggagaaggagaaggagaaggagaaggagaaggagaaggagaaggagaaggagaaggagaaggagaaggagaagaagaagaagaagaagaagaagaagaagaagaagaagaagaagaagaagaagaagaagaagaagaagatagctctcttgcggtcgcactagtg
>cplx2_90:95+ness
gcttcgatatccgcatgctaagcttgaaaaaggaaggaggaggaggaggaggaggaggaggaggaggaggaggaggaggaggagaaggagaaggagaaggagaaggagaaaggagaaggagaaggagaaggagaaggagaaggagaaggagaaggagaaggagaaggagaaggagaaggagaaggagaaggagaaggagaaggagaagaagaagaagaagaagaagaagaagaagaagaagaagaagaagaagaagaagaagaagaagaagaagatagctctcttgcggtcgcactagtg
>cplx2_92:97+ness
gcttcgatatccgcatgctaagcttgaaaaaggaaggaggaggaggaggaggaggaggaggaggaggaggaggaggaggaggagaaggagaaggagaaggagaaggagaagggagaaggagaaggagaaggagaaggagaaggagaaggagaaggagaaggagaaggagaaggagaaggagaaggagaaggagaaggagaaggagaagaagaagaagaagaagaagaagaagaagaagaagaagaagaagaagaagaagaagaagaagaagaagatagctctcttgcggtcgcactagtg
>cplx2_94:99+ness
gcttcgatatccgcatgctaagcttgaaaaaggaaggaggaggaggaggaggaggaggaggaggaggaggaggaggaggaggagaaggagaaggagaaggagaaggagaaggaagaaggagaaggagaaggagaaggagaaggagaaggagaaggagaaggagaaggagaaggagaaggagaaggagaaggagaaggagaaggagaagaagaagaagaagaagaagaagaagaagaagaagaagaagaagaagaagaagaagaagaagaagaagatagctctcttgcggtcgcactagtg
>cplx2_95:100+ness
gcttcgatatccgcatgctaagcttgaaaaaggaaggaggaggaggaggaggaggaggaggaggaggaggaggaggaggaggagaaggagaaggagaaggagaaggagaaggaggaaggagaaggagaaggagaaggagaaggagaaggagaaggagaaggagaaggagaaggagaaggagaaggagaaggagaaggagaaggagaagaagaagaagaagaagaagaagaagaagaagaagaagaagaagaagaagaagaagaagaagaagaagatagctctcttgcggtcgcactagtg
>cplx2_96:101+ness
gcttcgatatccgcatgctaagcttgaaaaaggaaggaggaggaggaggaggaggaggaggaggaggaggaggaggaggaggagaaggagaaggagaaggagaaggagaaggagaaaggagaaggagaaggagaaggagaaggagaaggagaaggagaaggagaaggagaaggagaaggagaaggagaaggagaaggagaaggagaagaagaagaagaagaagaagaagaagaagaagaagaagaagaagaagaagaagaagaagaagaagaagatagctctcttgcggtcgcactagtg
>cplx2_98:103+ness
gcttcgatatccgcatgctaagcttgaaaaaggaaggaggaggaggaggaggaggaggaggaggaggaggaggaggaggaggagaaggagaaggagaaggagaaggagaaggagaagggagaaggagaaggagaaggagaaggagaaggagaaggagaaggagaaggagaaggagaaggagaaggagaaggagaaggagaaggagaagaagaagaagaagaagaagaagaagaagaagaagaagaagaagaagaagaagaagaagaagaagaagatagctctcttgcggtcgcactagtg
>cplx2_100:105+ness
gcttcgatatccgcatgctaagcttgaaaaaggaaggaggaggaggaggaggaggaggaggaggaggaggaggaggaggaggagaaggagaaggagaaggagaaggagaaggagaaggaagaaggagaaggagaaggagaaggagaaggagaaggagaaggagaaggagaaggagaaggagaaggagaaggagaaggagaaggagaagaagaagaagaagaagaagaagaagaagaagaagaagaagaagaagaagaagaagaagaagaagaagatagctctcttgcggtcgcactagtg
>cplx2_101:106+ness
gcttcgatatccgcatgctaagcttgaaaaaggaaggaggaggaggaggaggaggaggaggaggaggaggaggaggaggaggagaaggagaaggagaaggagaaggagaaggagaaggaggaaggagaaggagaaggagaaggagaaggagaaggagaaggagaaggagaaggagaaggagaaggagaaggagaaggagaaggagaagaagaagaagaagaagaagaagaagaagaagaagaagaagaagaagaagaagaagaagaagaagaagatagctctcttgcggtcgcactagtg
>cplx2_102:107+ness
gcttcgatatccgcatgctaagcttgaaaaaggaaggaggaggaggaggaggaggaggaggaggaggaggaggaggaggaggagaaggagaaggagaaggagaaggagaaggagaaggagaaaggagaaggagaaggagaaggagaaggagaaggagaaggagaaggagaaggagaaggagaaggagaaggagaaggagaaggagaagaagaagaagaagaagaagaagaagaagaagaagaagaagaagaagaagaagaagaagaagaagaagatagctctcttgcggtcgcactagtg
>cplx2_104:109+ness
gcttcgatatccgcatgctaagcttgaaaaaggaaggaggaggaggaggaggaggaggaggaggaggaggaggaggaggaggagaaggagaaggagaaggagaaggagaaggagaaggagaagggagaaggagaaggagaaggagaaggagaaggagaaggagaaggagaaggagaaggagaaggagaaggagaaggagaaggagaagaagaagaagaagaagaagaagaagaagaagaagaagaagaagaagaagaagaagaagaagaagaagatagctctcttgcggtcgcactagtg
>cplx2_106:111+ness
gcttcgatatccgcatgctaagcttgaaaaaggaaggaggaggaggaggaggaggaggaggaggaggaggaggaggaggaggagaaggagaaggagaaggagaaggagaaggagaaggagaaggaagaaggagaaggagaaggagaaggagaaggagaaggagaaggagaaggagaaggagaaggagaaggagaaggagaaggagaagaagaagaagaagaagaagaagaagaagaagaagaagaagaagaagaagaagaagaagaagaagaagatagctctcttgcggtcgcactagtg
>cplx2_107:112+ness
gcttcgatatccgcatgctaagcttgaaaaaggaaggaggaggaggaggaggaggaggaggaggaggaggaggaggaggaggagaaggagaaggagaaggagaaggagaaggagaaggagaaggaggaaggagaaggagaaggagaaggagaaggagaaggagaaggagaaggagaaggagaaggagaaggagaaggagaaggagaagaagaagaagaagaagaagaagaagaagaagaagaagaagaagaagaagaagaagaagaagaagaagatagctctcttgcggtcgcactagtg
>cplx2_108:113+ness
gcttcgatatccgcatgctaagcttgaaaaaggaaggaggaggaggaggaggaggaggaggaggaggaggaggaggaggaggagaaggagaaggagaaggagaaggagaaggagaaggagaaggagaaaggagaaggagaaggagaaggagaaggagaaggagaaggagaaggagaaggagaaggagaaggagaaggagaaggagaagaagaagaagaagaagaagaagaagaagaagaagaagaagaagaagaagaagaagaagaagaagaagatagctctcttgcggtcgcactagtg
>cplx2_110:115+ness
gcttcgatatccgcatgctaagcttgaaaaaggaaggaggaggaggaggaggaggaggaggaggaggaggaggaggaggaggagaaggagaaggagaaggagaaggagaaggagaaggagaaggagaagggagaaggagaaggagaaggagaaggagaaggagaaggagaaggagaaggagaaggagaaggagaaggagaaggagaagaagaagaagaagaagaagaagaagaagaagaagaagaagaagaagaagaagaagaagaagaagaagatagctctcttgcggtcgcactagtg
>cplx2_112:117+ness
gcttcgatatccgcatgctaagcttgaaaaaggaaggaggaggaggaggaggaggaggaggaggaggaggaggaggaggaggagaaggagaaggagaaggagaaggagaaggagaaggagaaggagaaggaagaaggagaaggagaaggagaaggagaaggagaaggagaaggagaaggagaaggagaaggagaaggagaaggagaagaagaagaagaagaagaagaagaagaagaagaagaagaagaagaagaagaagaagaagaagaagaagatagctctcttgcggtcgcactagtg
>cplx2_113:118+ness
gcttcgatatccgcatgctaagcttgaaaaaggaaggaggaggaggaggaggaggaggaggaggaggaggaggaggaggaggagaaggagaaggagaaggagaaggagaaggagaaggagaaggagaaggaggaaggagaaggagaaggagaaggagaaggagaaggagaaggagaaggagaaggagaaggagaaggagaaggagaagaagaagaagaagaagaagaagaagaagaagaagaagaagaagaagaagaagaagaagaagaagaagatagctctcttgcggtcgcactagtg
>cplx2_114:119+ness
gcttcgatatccgcatgctaagcttgaaaaaggaaggaggaggaggaggaggaggaggaggaggaggaggaggaggaggaggagaaggagaaggagaaggagaaggagaaggagaaggagaaggagaaggagaaaggagaaggagaaggagaaggagaaggagaaggagaaggagaaggagaaggagaaggagaaggagaaggagaagaagaagaagaagaagaagaagaagaagaagaagaagaagaagaagaagaagaagaagaagaagaagatagctctcttgcggtcgcactagtg
>cplx2_116:121+ness
gcttcgatatccgcatgctaagcttgaaaaaggaaggaggaggaggaggaggaggaggaggaggaggaggaggaggaggaggagaaggagaaggagaaggagaaggagaaggagaaggagaaggagaaggagaagggagaaggagaaggagaaggagaaggagaaggagaaggagaaggagaaggagaaggagaaggagaaggagaagaagaagaagaagaagaagaagaagaagaagaagaagaagaagaagaagaagaagaagaagaagaagatagctctcttgcggtcgcactagtg
>cplx2_118:123+ness
gcttcgatatccgcatgctaagcttgaaaaaggaaggaggaggaggaggaggaggaggaggaggaggaggaggaggaggaggagaaggagaaggagaaggagaaggagaaggagaaggagaaggagaaggagaaggaagaaggagaaggagaaggagaaggagaaggagaaggagaaggagaaggagaaggagaaggagaaggagaagaagaagaagaagaagaagaagaagaagaagaagaagaagaagaagaagaagaagaagaagaagaagatagctctcttgcggtcgcactagtg
>cplx2_119:124+ness
gcttcgatatccgcatgctaagcttgaaaaaggaaggaggaggaggaggaggaggaggaggaggaggaggaggaggaggaggagaaggagaaggagaaggagaaggagaaggagaaggagaaggagaaggagaaggaggaaggagaaggagaaggagaaggagaaggagaaggagaaggagaaggagaaggagaaggagaaggagaagaagaagaagaagaagaagaagaagaagaagaagaagaagaagaagaagaagaagaagaagaagaagatagctctcttgcggtcgcactagtg
>cplx2_120:125+ness
gcttcgatatccgcatgctaagcttgaaaaaggaaggaggaggaggaggaggaggaggaggaggaggaggaggaggaggaggagaaggagaaggagaaggagaaggagaaggagaaggagaaggagaaggagaaggagaaaggagaaggagaaggagaaggagaaggagaaggagaaggagaaggagaaggagaaggagaaggagaagaagaagaagaagaagaagaagaagaagaagaagaagaagaagaagaagaagaagaagaagaagaagatagctctcttgcggtcgcactagtg
>cplx2_122:127+ness
gcttcgatatccgcatgctaagcttgaaaaaggaaggaggaggaggaggaggaggaggaggaggaggaggaggaggaggaggagaaggagaaggagaaggagaaggagaaggagaaggagaaggagaaggagaaggagaagggagaaggagaaggagaaggagaaggagaaggagaaggagaaggagaaggagaaggagaaggagaagaagaagaagaagaagaagaagaagaagaagaagaagaagaagaagaagaagaagaagaagaagaagatagctctcttgcggtcgcactagtg
>cplx2_124:129+ness
gcttcgatatccgcatgctaagcttgaaaaaggaaggaggaggaggaggaggaggaggaggaggaggaggaggaggaggaggagaaggagaaggagaaggagaaggagaaggagaaggagaaggagaaggagaaggagaaggaagaaggagaaggagaaggagaaggagaaggagaaggagaaggagaaggagaaggagaaggagaagaagaagaagaagaagaagaagaagaagaagaagaagaagaagaagaagaagaagaagaagaagaagatagctctcttgcggtcgcactagtg
>cplx2_125:130+ness
gcttcgatatccgcatgctaagcttgaaaaaggaaggaggaggaggaggaggaggaggaggaggaggaggaggaggaggaggagaaggagaaggagaaggagaaggagaaggagaaggagaaggagaaggagaaggagaaggaggaaggagaaggagaaggagaaggagaaggagaaggagaaggagaaggagaaggagaaggagaagaagaagaagaagaagaagaagaagaagaagaagaagaagaagaagaagaagaagaagaagaagaagatagctctcttgcggtcgcactagtg
>cplx2_126:131+ness
gcttcgatatccgcatgctaagcttgaaaaaggaaggaggaggaggaggaggaggaggaggaggaggaggaggaggaggaggagaaggagaaggagaaggagaaggagaaggagaaggagaaggagaaggagaaggagaaggagaaaggagaaggagaaggagaaggagaaggagaaggagaaggagaaggagaaggagaaggagaagaagaagaagaagaagaagaagaagaagaagaagaagaagaagaagaagaagaagaagaagaagaagatagctctcttgcggtcgcactagtg
>cplx2_128:133+ness
gcttcgatatccgcatgctaagcttgaaaaaggaaggaggaggaggaggaggaggaggaggaggaggaggaggaggaggaggagaaggagaaggagaaggagaaggagaaggagaaggagaaggagaaggagaaggagaaggagaagggagaaggagaaggagaaggagaaggagaaggagaaggagaaggagaaggagaaggagaagaagaagaagaagaagaagaagaagaagaagaagaagaagaagaagaagaagaagaagaagaagaagatagctctcttgcggtcgcactagtg
>cplx2_130:135+ness
gcttcgatatccgcatgctaagcttgaaaaaggaaggaggaggaggaggaggaggaggaggaggaggaggaggaggaggaggagaaggagaaggagaaggagaaggagaaggagaaggagaaggagaaggagaaggagaaggagaaggaagaaggagaaggagaaggagaaggagaaggagaaggagaaggagaaggagaaggagaagaagaagaagaagaagaagaagaagaagaagaagaagaagaagaagaagaagaagaagaagaagaagatagctctcttgcggtcgcactagtg
>cplx2_131:136+ness
gcttcgatatccgcatgctaagcttgaaaaaggaaggaggaggaggaggaggaggaggaggaggaggaggaggaggaggaggagaaggagaaggagaaggagaaggagaaggagaaggagaaggagaaggagaaggagaaggagaaggaggaaggagaaggagaaggagaaggagaaggagaaggagaaggagaaggagaaggagaagaagaagaagaagaagaagaagaagaagaagaagaagaagaagaagaagaagaagaagaagaagaagatagctctcttgcggtcgcactagtg
>cplx2_132:137+ness
gcttcgatatccgcatgctaagcttgaaaaaggaaggaggaggaggaggaggaggaggaggaggaggaggaggaggaggaggagaaggagaaggagaaggagaaggagaaggagaaggagaaggagaaggagaaggagaaggagaaggagaaaggagaaggagaaggagaaggagaaggagaaggagaaggagaaggagaaggagaagaagaagaagaagaagaagaagaagaagaagaagaagaagaagaagaagaagaagaagaagaagaagatagctctcttgcggtcgcactagtg
>cplx2_134:139+ness
gcttcgatatccgcatgctaagcttgaaaaaggaaggaggaggaggaggaggaggaggaggaggaggaggaggaggaggaggagaaggagaaggagaaggagaaggagaaggagaaggagaaggagaaggagaaggagaaggagaaggagaagggagaaggagaaggagaaggagaaggagaaggagaaggagaaggagaaggagaagaagaagaagaagaagaagaagaagaagaagaagaagaagaagaagaagaagaagaagaagaagaagatagctctcttgcggtcgcactagtg
>cplx2_136:141+ness
gcttcgatatccgcatgctaagcttgaaaaaggaaggaggaggaggaggaggaggaggaggaggaggaggaggaggaggaggagaaggagaaggagaaggagaaggagaaggagaaggagaaggagaaggagaaggagaaggagaaggagaaggaagaaggagaaggagaaggagaaggagaaggagaaggagaaggagaaggagaagaagaagaagaagaagaagaagaagaagaagaagaagaagaagaagaagaagaagaagaagaagaagatagctctcttgcggtcgcactagtg
>cplx2_137:142+ness
gcttcgatatccgcatgctaagcttgaaaaaggaaggaggaggaggaggaggaggaggaggaggaggaggaggaggaggaggagaaggagaaggagaaggagaaggagaaggagaaggagaaggagaaggagaaggagaaggagaaggagaaggaggaaggagaaggagaaggagaaggagaaggagaaggagaaggagaaggagaagaagaagaagaagaagaagaagaagaagaagaagaagaagaagaagaagaagaagaagaagaagaagatagctctcttgcggtcgcactagtg
>cplx2_138:143+ness
gcttcgatatccgcatgctaagcttgaaaaaggaaggaggaggaggaggaggaggaggaggaggaggaggaggaggaggaggagaaggagaaggagaaggagaaggagaaggagaaggagaaggagaaggagaaggagaaggagaaggagaaggagaaaggagaaggagaaggagaaggagaaggagaaggagaaggagaaggagaagaagaagaagaagaagaagaagaagaagaagaagaagaagaagaagaagaagaagaagaagaagaagatagctctcttgcggtcgcactagtg
>cplx2_140:145+ness
gcttcgatatccgcatgctaagcttgaaaaaggaaggaggaggaggaggaggaggaggaggaggaggaggaggaggaggaggagaaggagaaggagaaggagaaggagaaggagaaggagaaggagaaggagaaggagaaggagaaggagaaggagaagggagaaggagaaggagaaggagaaggagaaggagaaggagaaggagaagaagaagaagaagaagaagaagaagaagaagaagaagaagaagaagaagaagaagaagaagaagaagatagctctcttgcggtcgcactagtg
>cplx2_142:147+ness
gcttcgatatccgcatgctaagcttgaaaaaggaaggaggaggaggaggaggaggaggaggaggaggaggaggaggaggaggagaaggagaaggagaaggagaaggagaaggagaaggagaaggagaaggagaaggagaaggagaaggagaaggagaaggaagaaggagaaggagaaggagaaggagaaggagaaggagaaggagaagaagaagaagaagaagaagaagaagaagaagaagaagaagaagaagaagaagaagaagaagaagaagatagctctcttgcggtcgcactagtg
>cplx2_143:148+ness
gcttcgatatccgcatgctaagcttgaaaaaggaaggaggaggaggaggaggaggaggaggaggaggaggaggaggaggaggagaaggagaaggagaaggagaaggagaaggagaaggagaaggagaaggagaaggagaaggagaaggagaaggagaaggaggaaggagaaggagaaggagaaggagaaggagaaggagaaggagaagaagaagaagaagaagaagaagaagaagaagaagaagaagaagaagaagaagaagaagaagaagaagatagctctcttgcggtcgcactagtg
>cplx2_144:149+ness
gcttcgatatccgcatgctaagcttgaaaaaggaaggaggaggaggaggaggaggaggaggaggaggaggaggaggaggaggagaaggagaaggagaaggagaaggagaaggagaaggagaaggagaaggagaaggagaaggagaaggagaaggagaaggagaaaggagaaggagaaggagaaggagaaggagaaggagaaggagaagaagaagaagaagaagaagaagaagaagaagaagaagaagaagaagaagaagaagaagaagaagaagatagctctcttgcggtcgcactagtg
>cplx2_146:151+ness
gcttcgatatccgcatgctaagcttgaaaaaggaaggaggaggaggaggaggaggaggaggaggaggaggaggaggaggaggagaaggagaaggagaaggagaaggagaaggagaaggagaaggagaaggagaaggagaaggagaaggagaaggagaaggagaagggagaaggagaaggagaaggagaaggagaaggagaaggagaagaagaagaagaagaagaagaagaagaagaagaagaagaagaagaagaagaagaagaagaagaagaagatagctctcttgcggtcgcactagtg
>cplx2_148:153+ness
gcttcgatatccgcatgctaagcttgaaaaaggaaggaggaggaggaggaggaggaggaggaggaggaggaggaggaggaggagaaggagaaggagaaggagaaggagaaggagaaggagaaggagaaggagaaggagaaggagaaggagaaggagaaggagaaggaagaaggagaaggagaaggagaaggagaaggagaaggagaagaagaagaagaagaagaagaagaagaagaagaagaagaagaagaagaagaagaagaagaagaagaagatagctctcttgcggtcgcactagtg
>cplx2_149:154+ness
gcttcgatatccgcatgctaagcttgaaaaaggaaggaggaggaggaggaggaggaggaggaggaggaggaggaggaggaggagaaggagaaggagaaggagaaggagaaggagaaggagaaggagaaggagaaggagaaggagaaggagaaggagaaggagaaggaggaaggagaaggagaaggagaaggagaaggagaaggagaagaagaagaagaagaagaagaagaagaagaagaagaagaagaagaagaagaagaagaagaagaagaagatagctctcttgcggtcgcactagtg
>cplx2_150:155+ness
gcttcgatatccgcatgctaagcttgaaaaaggaaggaggaggaggaggaggaggaggaggaggaggaggaggaggaggaggagaaggagaaggagaaggagaaggagaaggagaaggagaaggagaaggagaaggagaaggagaaggagaaggagaaggagaaggagaaaggagaaggagaaggagaaggagaaggagaaggagaagaagaagaagaagaagaagaagaagaagaagaagaagaagaagaagaagaagaagaagaagaagaagatagctctcttgcggtcgcactagtg
>cplx2_152:157+ness
gcttcgatatccgcatgctaagcttgaaaaaggaaggaggaggaggaggaggaggaggaggaggaggaggaggaggaggaggagaaggagaaggagaaggagaaggagaaggagaaggagaaggagaaggagaaggagaaggagaaggagaaggagaaggagaaggagaagggagaaggagaaggagaaggagaaggagaaggagaagaagaagaagaagaagaagaagaagaagaagaagaagaagaagaagaagaagaagaagaagaagaagatagctctcttgcggtcgcactagtg
>cplx2_154:159+ness
gcttcgatatccgcatgctaagcttgaaaaaggaaggaggaggaggaggaggaggaggaggaggaggaggaggaggaggaggagaaggagaaggagaaggagaaggagaaggagaaggagaaggagaaggagaaggagaaggagaaggagaaggagaaggagaaggagaaggaagaaggagaaggagaaggagaaggagaaggagaagaagaagaagaagaagaagaagaagaagaagaagaagaagaagaagaagaagaagaagaagaagaagatagctctcttgcggtcgcactagtg
>cplx2_155:160+ness
gcttcgatatccgcatgctaagcttgaaaaaggaaggaggaggaggaggaggaggaggaggaggaggaggaggaggaggaggagaaggagaaggagaaggagaaggagaaggagaaggagaaggagaaggagaaggagaaggagaaggagaaggagaaggagaaggagaaggaggaaggagaaggagaaggagaaggagaaggagaagaagaagaagaagaagaagaagaagaagaagaagaagaagaagaagaagaagaagaagaagaagaagatagctctcttgcggtcgcactagtg
>cplx2_156:161+ness
gcttcgatatccgcatgctaagcttgaaaaaggaaggaggaggaggaggaggaggaggaggaggaggaggaggaggaggaggagaaggagaaggagaaggagaaggagaaggagaaggagaaggagaaggagaaggagaaggagaaggagaaggagaaggagaaggagaaggagaaaggagaaggagaaggagaaggagaaggagaagaagaagaagaagaagaagaagaagaagaagaagaagaagaagaagaagaagaagaagaagaagaagatagctctcttgcggtcgcactagtg
>cplx2_158:163+ness
gcttcgatatccgcatgctaagcttgaaaaaggaaggaggaggaggaggaggaggaggaggaggaggaggaggaggaggaggagaaggagaaggagaaggagaaggagaaggagaaggagaaggagaaggagaaggagaaggagaaggagaaggagaaggagaaggagaaggagaagggagaaggagaaggagaaggagaaggagaagaagaagaagaagaagaagaagaagaagaagaagaagaagaagaagaagaagaagaagaagaagaagatagctctcttgcggtcgcactagtg
>cplx2_160:165+ness
gcttcgatatccgcatgctaagcttgaaaaaggaaggaggaggaggaggaggaggaggaggaggaggaggaggaggaggaggagaaggagaaggagaaggagaaggagaaggagaaggagaaggagaaggagaaggagaaggagaaggagaaggagaaggagaaggagaaggagaaggaagaaggagaaggagaaggagaaggagaagaagaagaagaagaagaagaagaagaagaagaagaagaagaagaagaagaagaagaagaagaagaagatagctctcttgcggtcgcactagtg
>cplx2_161:166+ness
gcttcgatatccgcatgctaagcttgaaaaaggaaggaggaggaggaggaggaggaggaggaggaggaggaggaggaggaggagaaggagaaggagaaggagaaggagaaggagaaggagaaggagaaggagaaggagaaggagaaggagaaggagaaggagaaggagaaggagaaggaggaaggagaaggagaaggagaaggagaagaagaagaagaagaagaagaagaagaagaagaagaagaagaagaagaagaagaagaagaagaagaagatagctctcttgcggtcgcactagtg
>cplx2_162:167+ness
gcttcgatatccgcatgctaagcttgaaaaaggaaggaggaggaggaggaggaggaggaggaggaggaggaggaggaggaggagaaggagaaggagaaggagaaggagaaggagaaggagaaggagaaggagaaggagaaggagaaggagaaggagaaggagaaggagaaggagaaggagaaaggagaaggagaaggagaaggagaagaagaagaagaagaagaagaagaagaagaagaagaagaagaagaagaagaagaagaagaagaagaagatagctctcttgcggtcgcactagtg
>cplx2_164:169+ness
gcttcgatatccgcatgctaagcttgaaaaaggaaggaggaggaggaggaggaggaggaggaggaggaggaggaggaggaggagaaggagaaggagaaggagaaggagaaggagaaggagaaggagaaggagaaggagaaggagaaggagaaggagaaggagaaggagaaggagaaggagaagggagaaggagaaggagaaggagaagaagaagaagaagaagaagaagaagaagaagaagaagaagaagaagaagaagaagaagaagaagaagatagctctcttgcggtcgcactagtg
>cplx2_166:171+ness
gcttcgatatccgcatgctaagcttgaaaaaggaaggaggaggaggaggaggaggaggaggaggaggaggaggaggaggaggagaaggagaaggagaaggagaaggagaaggagaaggagaaggagaaggagaaggagaaggagaaggagaaggagaaggagaaggagaaggagaaggagaaggaagaaggagaaggagaaggagaagaagaagaagaagaagaagaagaagaagaagaagaagaagaagaagaagaagaagaagaagaagaagatagctctcttgcggtcgcactagtg
>cplx2_167:172+ness
gcttcgatatccgcatgctaagcttgaaaaaggaaggaggaggaggaggaggaggaggaggaggaggaggaggaggaggaggagaaggagaaggagaaggagaaggagaaggagaaggagaaggagaaggagaaggagaaggagaaggagaaggagaaggagaaggagaaggagaaggagaaggaggaaggagaaggagaaggagaagaagaagaagaagaagaagaagaagaagaagaagaagaagaagaagaagaagaagaagaagaagaagatagctctcttgcggtcgcactagtg
>cplx2_168:173+ness
gcttcgatatccgcatgctaagcttgaaaaaggaaggaggaggaggaggaggaggaggaggaggaggaggaggaggaggaggagaaggagaaggagaaggagaaggagaaggagaaggagaaggagaaggagaaggagaaggagaaggagaaggagaaggagaaggagaaggagaaggagaaggagaaaggagaaggagaaggagaagaagaagaagaagaagaagaagaagaagaagaagaagaagaagaagaagaagaagaagaagaagaagatagctctcttgcggtcgcactagtg
>cplx2_170:175+ness
gcttcgatatccgcatgctaagcttgaaaaaggaaggaggaggaggaggaggaggaggaggaggaggaggaggaggaggaggagaaggagaaggagaaggagaaggagaaggagaaggagaaggagaaggagaaggagaaggagaaggagaaggagaaggagaaggagaaggagaaggagaaggagaagggagaaggagaaggagaagaagaagaagaagaagaagaagaagaagaagaagaagaagaagaagaagaagaagaagaagaagaagatagctctcttgcggtcgcactagtg
>cplx2_172:177+ness
gcttcgatatccgcatgctaagcttgaaaaaggaaggaggaggaggaggaggaggaggaggaggaggaggaggaggaggaggagaaggagaaggagaaggagaaggagaaggagaaggagaaggagaaggagaaggagaaggagaaggagaaggagaaggagaaggagaaggagaaggagaaggagaaggaagaaggagaaggagaagaagaagaagaagaagaagaagaagaagaagaagaagaagaagaagaagaagaagaagaagaagaagatagctctcttgcggtcgcactagtg
>cplx2_173:178+ness
gcttcgatatccgcatgctaagcttgaaaaaggaaggaggaggaggaggaggaggaggaggaggaggaggaggaggaggaggagaaggagaaggagaaggagaaggagaaggagaaggagaaggagaaggagaaggagaaggagaaggagaaggagaaggagaaggagaaggagaaggagaaggagaaggaggaaggagaaggagaagaagaagaagaagaagaagaagaagaagaagaagaagaagaagaagaagaagaagaagaagaagaagatagctctcttgcggtcgcactagtg
>cplx2_174:179+ness
gcttcgatatccgcatgctaagcttgaaaaaggaaggaggaggaggaggaggaggaggaggaggaggaggaggaggaggaggagaaggagaaggagaaggagaaggagaaggagaaggagaaggagaaggagaaggagaaggagaaggagaaggagaaggagaaggagaaggagaaggagaaggagaaggagaaaggagaaggagaagaagaagaagaagaagaagaagaagaagaagaagaagaagaagaagaagaagaagaagaagaagaagatagctctcttgcggtcgcactagtg
>cplx2_176:181+ness
gcttcgatatccgcatgctaagcttgaaaaaggaaggaggaggaggaggaggaggaggaggaggaggaggaggaggaggaggagaaggagaaggagaaggagaaggagaaggagaaggagaaggagaaggagaaggagaaggagaaggagaaggagaaggagaaggagaaggagaaggagaaggagaaggagaagggagaaggagaagaagaagaagaagaagaagaagaagaagaagaagaagaagaagaagaagaagaagaagaagaagaagatagctctcttgcggtcgcactagtg
>cplx2_178:183+ness
gcttcgatatccgcatgctaagcttgaaaaaggaaggaggaggaggaggaggaggaggaggaggaggaggaggaggaggaggagaaggagaaggagaaggagaaggagaaggagaaggagaaggagaaggagaaggagaaggagaaggagaaggagaaggagaaggagaaggagaaggagaaggagaaggagaaggaagaaggagaagaagaagaagaagaagaagaagaagaagaagaagaagaagaagaagaagaagaagaagaagaagaagatagctctcttgcggtcgcactagtg
>cplx2_179:184+ness
gcttcgatatccgcatgctaagcttgaaaaaggaaggaggaggaggaggaggaggaggaggaggaggaggaggaggaggaggagaaggagaaggagaaggagaaggagaaggagaaggagaaggagaaggagaaggagaaggagaaggagaaggagaaggagaaggagaaggagaaggagaaggagaaggagaaggaggaaggagaagaagaagaagaagaagaagaagaagaagaagaagaagaagaagaagaagaagaagaagaagaagaagatagctctcttgcggtcgcactagtg
>cplx2_180:185+ness
gcttcgatatccgcatgctaagcttgaaaaaggaaggaggaggaggaggaggaggaggaggaggaggaggaggaggaggaggagaaggagaaggagaaggagaaggagaaggagaaggagaaggagaaggagaaggagaaggagaaggagaaggagaaggagaaggagaaggagaaggagaaggagaaggagaaggagaaaggagaagaagaagaagaagaagaagaagaagaagaagaagaagaagaagaagaagaagaagaagaagaagaagatagctctcttgcggtcgcactagtg
>cplx2_182:187+ness
gcttcgatatccgcatgctaagcttgaaaaaggaaggaggaggaggaggaggaggaggaggaggaggaggaggaggaggaggagaaggagaaggagaaggagaaggagaaggagaaggagaaggagaaggagaaggagaaggagaaggagaaggagaaggagaaggagaaggagaaggagaaggagaaggagaaggagaagggagaagaagaagaagaagaagaagaagaagaagaagaagaagaagaagaagaagaagaagaagaagaagaagatagctctcttgcggtcgcactagtg
>cplx2_184:189+ness
gcttcgatatccgcatgctaagcttgaaaaaggaaggaggaggaggaggaggaggaggaggaggaggaggaggaggaggaggagaaggagaaggagaaggagaaggagaaggagaaggagaaggagaaggagaaggagaaggagaaggagaaggagaaggagaaggagaaggagaaggagaaggagaaggagaaggagaaggaagaagaagaagaagaagaagaagaagaagaagaagaagaagaagaagaagaagaagaagaagaagaagaagatagctctcttgcggtcgcactagtg
>cplx2_185:190+ness
gcttcgatatccgcatgctaagcttgaaaaaggaaggaggaggaggaggaggaggaggaggaggaggaggaggaggaggaggagaaggagaaggagaaggagaaggagaaggagaaggagaaggagaaggagaaggagaaggagaaggagaaggagaaggagaaggagaaggagaaggagaaggagaaggagaaggagaaggaggaagaagaagaagaagaagaagaagaagaagaagaagaagaagaagaagaagaagaagaagaagaagaagatagctctcttgcggtcgcactagtg
>cplx2_186:191+ness
gcttcgatatccgcatgctaagcttgaaaaaggaaggaggaggaggaggaggaggaggaggaggaggaggaggaggaggaggagaaggagaaggagaaggagaaggagaaggagaaggagaaggagaaggagaaggagaaggagaaggagaaggagaaggagaaggagaaggagaaggagaaggagaaggagaaggagaaggagaaagaagaagaagaagaagaagaagaagaagaagaagaagaagaagaagaagaagaagaagaagaagaagatagctctcttgcggtcgcactagtg
>cplx2_188:193+ness
gcttcgatatccgcatgctaagcttgaaaaaggaaggaggaggaggaggaggaggaggaggaggaggaggaggaggaggaggagaaggagaaggagaaggagaaggagaaggagaaggagaaggagaaggagaaggagaaggagaaggagaaggagaaggagaaggagaaggagaaggagaaggagaaggagaaggagaaggagaaggaagaagaagaagaagaagaagaagaagaagaagaagaagaagaagaagaagaagaagaagaagaagatagctctcttgcggtcgcactagtg
>cplx2_191:196+ness
gcttcgatatccgcatgctaagcttgaaaaaggaaggaggaggaggaggaggaggaggaggaggaggaggaggaggaggaggagaaggagaaggagaaggagaaggagaaggagaaggagaaggagaaggagaaggagaaggagaaggagaaggagaaggagaaggagaaggagaaggagaaggagaaggagaaggagaaggagaaggaggaagaagaagaagaagaagaagaagaagaagaagaagaagaagaagaagaagaagaagaagaagatagctctcttgcggtcgcactagtg
>cplx2_192:197+ness
gcttcgatatccgcatgctaagcttgaaaaaggaaggaggaggaggaggaggaggaggaggaggaggaggaggaggaggaggagaaggagaaggagaaggagaaggagaaggagaaggagaaggagaaggagaaggagaaggagaaggagaaggagaaggagaaggagaaggagaaggagaaggagaaggagaaggagaaggagaaggagaaagaagaagaagaagaagaagaagaagaagaagaagaagaagaagaagaagaagaagaagaagatagctctcttgcggtcgcactagtg
>cplx2_194:199+ness
gcttcgatatccgcatgctaagcttgaaaaaggaaggaggaggaggaggaggaggaggaggaggaggaggaggaggaggaggagaaggagaaggagaaggagaaggagaaggagaaggagaaggagaaggagaaggagaaggagaaggagaaggagaaggagaaggagaaggagaaggagaaggagaaggagaaggagaaggagaaggagaaggaagaagaagaagaagaagaagaagaagaagaagaagaagaagaagaagaagaagaagaagatagctctcttgcggtcgcactagtg
>cplx2_195:200+ness
gcttcgatatccgcatgctaagcttgaaaaaggaaggaggaggaggaggaggaggaggaggaggaggaggaggaggaggaggagaaggagaaggagaaggagaaggagaaggagaaggagaaggagaaggagaaggagaaggagaaggagaaggagaaggagaaggagaaggagaaggagaaggagaaggagaaggagaaggagaaggagaagaaagaagaagaagaagaagaagaagaagaagaagaagaagaagaagaagaagaagaagaagatagctctcttgcggtcgcactagtg
>cplx2_197:202+ness
gcttcgatatccgcatgctaagcttgaaaaaggaaggaggaggaggaggaggaggaggaggaggaggaggaggaggaggaggagaaggagaaggagaaggagaaggagaaggagaaggagaaggagaaggagaaggagaaggagaaggagaaggagaaggagaaggagaaggagaaggagaaggagaaggagaaggagaaggagaaggagaagaaggaagaagaagaagaagaagaagaagaagaagaagaagaagaagaagaagaagaagaagatagctctcttgcggtcgcactagtg
>cplx2_198:203+ness
gcttcgatatccgcatgctaagcttgaaaaaggaaggaggaggaggaggaggaggaggaggaggaggaggaggaggaggaggagaaggagaaggagaaggagaaggagaaggagaaggagaaggagaaggagaaggagaaggagaaggagaaggagaaggagaaggagaaggagaaggagaaggagaaggagaaggagaaggagaaggagaagaagaaagaagaagaagaagaagaagaagaagaagaagaagaagaagaagaagaagaagaagatagctctcttgcggtcgcactagtg
>cplx2_200:205+ness
gcttcgatatccgcatgctaagcttgaaaaaggaaggaggaggaggaggaggaggaggaggaggaggaggaggaggaggaggagaaggagaaggagaaggagaaggagaaggagaaggagaaggagaaggagaaggagaaggagaaggagaaggagaaggagaaggagaaggagaaggagaaggagaaggagaaggagaaggagaaggagaagaagaaggaagaagaagaagaagaagaagaagaagaagaagaagaagaagaagaagaagaagatagctctcttgcggtcgcactagtg
>cplx2_201:206+ness
gcttcgatatccgcatgctaagcttgaaaaaggaaggaggaggaggaggaggaggaggaggaggaggaggaggaggaggaggagaaggagaaggagaaggagaaggagaaggagaaggagaaggagaaggagaaggagaaggagaaggagaaggagaaggagaaggagaaggagaaggagaaggagaaggagaaggagaaggagaaggagaagaagaagaaagaagaagaagaagaagaagaagaagaagaagaagaagaagaagaagaagaagatagctctcttgcggtcgcactagtg
>cplx2_203:208+ness
gcttcgatatccgcatgctaagcttgaaaaaggaaggaggaggaggaggaggaggaggaggaggaggaggaggaggaggaggagaaggagaaggagaaggagaaggagaaggagaaggagaaggagaaggagaaggagaaggagaaggagaaggagaaggagaaggagaaggagaaggagaaggagaaggagaaggagaaggagaaggagaagaagaagaaggaagaagaagaagaagaagaagaagaagaagaagaagaagaagaagaagaagatagctctcttgcggtcgcactagtg
>cplx2_204:209+ness
gcttcgatatccgcatgctaagcttgaaaaaggaaggaggaggaggaggaggaggaggaggaggaggaggaggaggaggaggagaaggagaaggagaaggagaaggagaaggagaaggagaaggagaaggagaaggagaaggagaaggagaaggagaaggagaaggagaaggagaaggagaaggagaaggagaaggagaaggagaaggagaagaagaagaagaaagaagaagaagaagaagaagaagaagaagaagaagaagaagaagaagaagatagctctcttgcggtcgcactagtg
>cplx2_206:211+ness
gcttcgatatccgcatgctaagcttgaaaaaggaaggaggaggaggaggaggaggaggaggaggaggaggaggaggaggaggagaaggagaaggagaaggagaaggagaaggagaaggagaaggagaaggagaaggagaaggagaaggagaaggagaaggagaaggagaaggagaaggagaaggagaaggagaaggagaaggagaaggagaagaagaagaagaaggaagaagaagaagaagaagaagaagaagaagaagaagaagaagaagaagatagctctcttgcggtcgcactagtg
>cplx2_207:212+ness
gcttcgatatccgcatgctaagcttgaaaaaggaaggaggaggaggaggaggaggaggaggaggaggaggaggaggaggaggagaaggagaaggagaaggagaaggagaaggagaaggagaaggagaaggagaaggagaaggagaaggagaaggagaaggagaaggagaaggagaaggagaaggagaaggagaaggagaaggagaaggagaagaagaagaagaagaaagaagaagaagaagaagaagaagaagaagaagaagaagaagaagaagatagctctcttgcggtcgcactagtg
>cplx2_209:214+ness
gcttcgatatccgcatgctaagcttgaaaaaggaaggaggaggaggaggaggaggaggaggaggaggaggaggaggaggaggagaaggagaaggagaaggagaaggagaaggagaaggagaaggagaaggagaaggagaaggagaaggagaaggagaaggagaaggagaaggagaaggagaaggagaaggagaaggagaaggagaaggagaagaagaagaagaagaaggaagaagaagaagaagaagaagaagaagaagaagaagaagaagaagatagctctcttgcggtcgcactagtg
>cplx2_210:215+ness
gcttcgatatccgcatgctaagcttgaaaaaggaaggaggaggaggaggaggaggaggaggaggaggaggaggaggaggaggagaaggagaaggagaaggagaaggagaaggagaaggagaaggagaaggagaaggagaaggagaaggagaaggagaaggagaaggagaaggagaaggagaaggagaaggagaaggagaaggagaaggagaagaagaagaagaagaagaaagaagaagaagaagaagaagaagaagaagaagaagaagaagaagatagctctcttgcggtcgcactagtg
>cplx2_212:217+ness
gcttcgatatccgcatgctaagcttgaaaaaggaaggaggaggaggaggaggaggaggaggaggaggaggaggaggaggaggagaaggagaaggagaaggagaaggagaaggagaaggagaaggagaaggagaaggagaaggagaaggagaaggagaaggagaaggagaaggagaaggagaaggagaaggagaaggagaaggagaaggagaagaagaagaagaagaagaaggaagaagaagaagaagaagaagaagaagaagaagaagaagaagatagctctcttgcggtcgcactagtg
>cplx2_213:218+ness
gcttcgatatccgcatgctaagcttgaaaaaggaaggaggaggaggaggaggaggaggaggaggaggaggaggaggaggaggagaaggagaaggagaaggagaaggagaaggagaaggagaaggagaaggagaaggagaaggagaaggagaaggagaaggagaaggagaaggagaaggagaaggagaaggagaaggagaaggagaaggagaagaagaagaagaagaagaagaaagaagaagaagaagaagaagaagaagaagaagaagaagaagatagctctcttgcggtcgcactagtg
>cplx2_215:220+ness
gcttcgatatccgcatgctaagcttgaaaaaggaaggaggaggaggaggaggaggaggaggaggaggaggaggaggaggaggagaaggagaaggagaaggagaaggagaaggagaaggagaaggagaaggagaaggagaaggagaaggagaaggagaaggagaaggagaaggagaaggagaaggagaaggagaaggagaaggagaaggagaagaagaagaagaagaagaagaaggaagaagaagaagaagaagaagaagaagaagaagaagaagatagctctcttgcggtcgcactagtg
>cplx2_216:221+ness
gcttcgatatccgcatgctaagcttgaaaaaggaaggaggaggaggaggaggaggaggaggaggaggaggaggaggaggaggagaaggagaaggagaaggagaaggagaaggagaaggagaaggagaaggagaaggagaaggagaaggagaaggagaaggagaaggagaaggagaaggagaaggagaaggagaaggagaaggagaaggagaagaagaagaagaagaagaagaagaaagaagaagaagaagaagaagaagaagaagaagaagaagatagctctcttgcggtcgcactagtg
>cplx2_218:223+ness
gcttcgatatccgcatgctaagcttgaaaaaggaaggaggaggaggaggaggaggaggaggaggaggaggaggaggaggaggagaaggagaaggagaaggagaaggagaaggagaaggagaaggagaaggagaaggagaaggagaaggagaaggagaaggagaaggagaaggagaaggagaaggagaaggagaaggagaaggagaaggagaagaagaagaagaagaagaagaagaaggaagaagaagaagaagaagaagaagaagaagaagaagatagctctcttgcggtcgcactagtg
>cplx2_219:224+ness
gcttcgatatccgcatgctaagcttgaaaaaggaaggaggaggaggaggaggaggaggaggaggaggaggaggaggaggaggagaaggagaaggagaaggagaaggagaaggagaaggagaaggagaaggagaaggagaaggagaaggagaaggagaaggagaaggagaaggagaaggagaaggagaaggagaaggagaaggagaaggagaagaagaagaagaagaagaagaagaagaaagaagaagaagaagaagaagaagaagaagaagaagatagctctcttgcggtcgcactagtg
>cplx2_221:226+ness
gcttcgatatccgcatgctaagcttgaaaaaggaaggaggaggaggaggaggaggaggaggaggaggaggaggaggaggaggagaaggagaaggagaaggagaaggagaaggagaaggagaaggagaaggagaaggagaaggagaaggagaaggagaaggagaaggagaaggagaaggagaaggagaaggagaaggagaaggagaaggagaagaagaagaagaagaagaagaagaagaaggaagaagaagaagaagaagaagaagaagaagaagatagctctcttgcggtcgcactagtg
>cplx2_222:227+ness
gcttcgatatccgcatgctaagcttgaaaaaggaaggaggaggaggaggaggaggaggaggaggaggaggaggaggaggaggagaaggagaaggagaaggagaaggagaaggagaaggagaaggagaaggagaaggagaaggagaaggagaaggagaaggagaaggagaaggagaaggagaaggagaaggagaaggagaaggagaaggagaagaagaagaagaagaagaagaagaagaagaaagaagaagaagaagaagaagaagaagaagaagatagctctcttgcggtcgcactagtg
>cplx2_224:229+ness
gcttcgatatccgcatgctaagcttgaaaaaggaaggaggaggaggaggaggaggaggaggaggaggaggaggaggaggaggagaaggagaaggagaaggagaaggagaaggagaaggagaaggagaaggagaaggagaaggagaaggagaaggagaaggagaaggagaaggagaaggagaaggagaaggagaaggagaaggagaaggagaagaagaagaagaagaagaagaagaagaagaaggaagaagaagaagaagaagaagaagaagaagatagctctcttgcggtcgcactagtg
>cplx2_225:230+ness
gcttcgatatccgcatgctaagcttgaaaaaggaaggaggaggaggaggaggaggaggaggaggaggaggaggaggaggaggagaaggagaaggagaaggagaaggagaaggagaaggagaaggagaaggagaaggagaaggagaaggagaaggagaaggagaaggagaaggagaaggagaaggagaaggagaaggagaaggagaaggagaagaagaagaagaagaagaagaagaagaagaagaaagaagaagaagaagaagaagaagaagaagatagctctcttgcggtcgcactagtg
>cplx2_227:232+ness
gcttcgatatccgcatgctaagcttgaaaaaggaaggaggaggaggaggaggaggaggaggaggaggaggaggaggaggaggagaaggagaaggagaaggagaaggagaaggagaaggagaaggagaaggagaaggagaaggagaaggagaaggagaaggagaaggagaaggagaaggagaaggagaaggagaaggagaaggagaaggagaagaagaagaagaagaagaagaagaagaagaagaaggaagaagaagaagaagaagaagaagaagatagctctcttgcggtcgcactagtg
>cplx2_228:233+ness
gcttcgatatccgcatgctaagcttgaaaaaggaaggaggaggaggaggaggaggaggaggaggaggaggaggaggaggaggagaaggagaaggagaaggagaaggagaaggagaaggagaaggagaaggagaaggagaaggagaaggagaaggagaaggagaaggagaaggagaaggagaaggagaaggagaaggagaaggagaaggagaagaagaagaagaagaagaagaagaagaagaagaagaaagaagaagaagaagaagaagaagaagatagctctcttgcggtcgcactagtg
>cplx2_230:235+ness
gcttcgatatccgcatgctaagcttgaaaaaggaaggaggaggaggaggaggaggaggaggaggaggaggaggaggaggaggagaaggagaaggagaaggagaaggagaaggagaaggagaaggagaaggagaaggagaaggagaaggagaaggagaaggagaaggagaaggagaaggagaaggagaaggagaaggagaaggagaaggagaagaagaagaagaagaagaagaagaagaagaagaagaaggaagaagaagaagaagaagaagaagatagctctcttgcggtcgcactagtg
>cplx2_231:236+ness
gcttcgatatccgcatgctaagcttgaaaaaggaaggaggaggaggaggaggaggaggaggaggaggaggaggaggaggaggagaaggagaaggagaaggagaaggagaaggagaaggagaaggagaaggagaaggagaaggagaaggagaaggagaaggagaaggagaaggagaaggagaaggagaaggagaaggagaaggagaaggagaagaagaagaagaagaagaagaagaagaagaagaagaagaaagaagaagaagaagaagaagaagatagctctcttgcggtcgcactagtg
>cplx2_233:238+ness
gcttcgatatccgcatgctaagcttgaaaaaggaaggaggaggaggaggaggaggaggaggaggaggaggaggaggaggaggagaaggagaaggagaaggagaaggagaaggagaaggagaaggagaaggagaaggagaaggagaaggagaaggagaaggagaaggagaaggagaaggagaaggagaaggagaaggagaaggagaaggagaagaagaagaagaagaagaagaagaagaagaagaagaagaaggaagaagaagaagaagaagaagatagctctcttgcggtcgcactagtg
>cplx2_234:239+ness
gcttcgatatccgcatgctaagcttgaaaaaggaaggaggaggaggaggaggaggaggaggaggaggaggaggaggaggaggagaaggagaaggagaaggagaaggagaaggagaaggagaaggagaaggagaaggagaaggagaaggagaaggagaaggagaaggagaaggagaaggagaaggagaaggagaaggagaaggagaaggagaagaagaagaagaagaagaagaagaagaagaagaagaagaagaaagaagaagaagaagaagaagatagctctcttgcggtcgcactagtg
>cplx2_236:241+ness
gcttcgatatccgcatgctaagcttgaaaaaggaaggaggaggaggaggaggaggaggaggaggaggaggaggaggaggaggagaaggagaaggagaaggagaaggagaaggagaaggagaaggagaaggagaaggagaaggagaaggagaaggagaaggagaaggagaaggagaaggagaaggagaaggagaaggagaaggagaaggagaagaagaagaagaagaagaagaagaagaagaagaagaagaagaaggaagaagaagaagaagaagatagctctcttgcggtcgcactagtg
>cplx2_237:242+ness
gcttcgatatccgcatgctaagcttgaaaaaggaaggaggaggaggaggaggaggaggaggaggaggaggaggaggaggaggagaaggagaaggagaaggagaaggagaaggagaaggagaaggagaaggagaaggagaaggagaaggagaaggagaaggagaaggagaaggagaaggagaaggagaaggagaaggagaaggagaaggagaagaagaagaagaagaagaagaagaagaagaagaagaagaagaagaaagaagaagaagaagaagatagctctcttgcggtcgcactagtg
>cplx2_239:244+ness
gcttcgatatccgcatgctaagcttgaaaaaggaaggaggaggaggaggaggaggaggaggaggaggaggaggaggaggaggagaaggagaaggagaaggagaaggagaaggagaaggagaaggagaaggagaaggagaaggagaaggagaaggagaaggagaaggagaaggagaaggagaaggagaaggagaaggagaaggagaaggagaagaagaagaagaagaagaagaagaagaagaagaagaagaagaagaaggaagaagaagaagaagatagctctcttgcggtcgcactagtg
>cplx2_240:245+ness
gcttcgatatccgcatgctaagcttgaaaaaggaaggaggaggaggaggaggaggaggaggaggaggaggaggaggaggaggagaaggagaaggagaaggagaaggagaaggagaaggagaaggagaaggagaaggagaaggagaaggagaaggagaaggagaaggagaaggagaaggagaaggagaaggagaaggagaaggagaaggagaagaagaagaagaagaagaagaagaagaagaagaagaagaagaagaagaaagaagaagaagaagatagctctcttgcggtcgcactagtg
>cplx2_242:247+ness
gcttcgatatccgcatgctaagcttgaaaaaggaaggaggaggaggaggaggaggaggaggaggaggaggaggaggaggaggagaaggagaaggagaaggagaaggagaaggagaaggagaaggagaaggagaaggagaaggagaaggagaaggagaaggagaaggagaaggagaaggagaaggagaaggagaaggagaaggagaaggagaagaagaagaagaagaagaagaagaagaagaagaagaagaagaagaagaaggaagaagaagaagatagctctcttgcggtcgcactagtg
>cplx2_243:248+ness
gcttcgatatccgcatgctaagcttgaaaaaggaaggaggaggaggaggaggaggaggaggaggaggaggaggaggaggaggagaaggagaaggagaaggagaaggagaaggagaaggagaaggagaaggagaaggagaaggagaaggagaaggagaaggagaaggagaaggagaaggagaaggagaaggagaaggagaaggagaaggagaagaagaagaagaagaagaagaagaagaagaagaagaagaagaagaagaagaaagaagaagaagatagctctcttgcggtcgcactagtg
>cplx2_245:250+ness
gcttcgatatccgcatgctaagcttgaaaaaggaaggaggaggaggaggaggaggaggaggaggaggaggaggaggaggaggagaaggagaaggagaaggagaaggagaaggagaaggagaaggagaaggagaaggagaaggagaaggagaaggagaaggagaaggagaaggagaaggagaaggagaaggagaaggagaaggagaaggagaagaagaagaagaagaagaagaagaagaagaagaagaagaagaagaagaagaaggaagaagaagatagctctcttgcggtcgcactagtg
>cplx2_246:251+ness
gcttcgatatccgcatgctaagcttgaaaaaggaaggaggaggaggaggaggaggaggaggaggaggaggaggaggaggaggagaaggagaaggagaaggagaaggagaaggagaaggagaaggagaaggagaaggagaaggagaaggagaaggagaaggagaaggagaaggagaaggagaaggagaaggagaaggagaaggagaaggagaagaagaagaagaagaagaagaagaagaagaagaagaagaagaagaagaagaagaaagaagaagatagctctcttgcggtcgcactagtg
>cplx2_248:253+ness
gcttcgatatccgcatgctaagcttgaaaaaggaaggaggaggaggaggaggaggaggaggaggaggaggaggaggaggaggagaaggagaaggagaaggagaaggagaaggagaaggagaaggagaaggagaaggagaaggagaaggagaaggagaaggagaaggagaaggagaaggagaaggagaaggagaaggagaaggagaaggagaagaagaagaagaagaagaagaagaagaagaagaagaagaagaagaagaagaagaaggaagaagatagctctcttgcggtcgcactagtg
>cplx2_249:254+ness
gcttcgatatccgcatgctaagcttgaaaaaggaaggaggaggaggaggaggaggaggaggaggaggaggaggaggaggaggagaaggagaaggagaaggagaaggagaaggagaaggagaaggagaaggagaaggagaaggagaaggagaaggagaaggagaaggagaaggagaaggagaaggagaaggagaaggagaaggagaaggagaagaagaagaagaagaagaagaagaagaagaagaagaagaagaagaagaagaagaagaaagaagatagctctcttgcggtcgcactagtg
>cplx2_251:256+ness
gcttcgatatccgcatgctaagcttgaaaaaggaaggaggaggaggaggaggaggaggaggaggaggaggaggaggaggaggagaaggagaaggagaaggagaaggagaaggagaaggagaaggagaaggagaaggagaaggagaaggagaaggagaaggagaaggagaaggagaaggagaaggagaaggagaaggagaaggagaaggagaagaagaagaagaagaagaagaagaagaagaagaagaagaagaagaagaagaagaagaaggaagatagctctcttgcggtcgcactagtg
>cplx2_252:257+ness
gcttcgatatccgcatgctaagcttgaaaaaggaaggaggaggaggaggaggaggaggaggaggaggaggaggaggaggaggagaaggagaaggagaaggagaaggagaaggagaaggagaaggagaaggagaaggagaaggagaaggagaaggagaaggagaaggagaaggagaaggagaaggagaaggagaaggagaaggagaaggagaagaagaagaagaagaagaagaagaagaagaagaagaagaagaagaagaagaagaagaagaaagatagctctcttgcggtcgcactagtg
>cplx2_254:259+ness
gcttcgatatccgcatgctaagcttgaaaaaggaaggaggaggaggaggaggaggaggaggaggaggaggaggaggaggaggagaaggagaaggagaaggagaaggagaaggagaaggagaaggagaaggagaaggagaaggagaaggagaaggagaaggagaaggagaaggagaaggagaaggagaaggagaaggagaaggagaaggagaagaagaagaagaagaagaagaagaagaagaagaagaagaagaagaagaagaagaagaagaaggatagctctcttgcggtcgcactagtg
>cplx2_255:260+ness
gcttcgatatccgcatgctaagcttgaaaaaggaaggaggaggaggaggaggaggaggaggaggaggaggaggaggaggaggagaaggagaaggagaaggagaaggagaaggagaaggagaaggagaaggagaaggagaaggagaaggagaaggagaaggagaaggagaaggagaaggagaaggagaaggagaaggagaaggagaaggagaagaagaagaagaagaagaagaagaagaagaagaagaagaagaagaagaagaagaagaagaagaatagctctcttgcggtcgcactagtg
>cplx2_1:11+ness
gcttcgatatccgcatgctaaggaaggaggaggaggaggaggaggaggaggaggaggaggaggaggaggaggagaaggagaaggagaaggagaaggagaaggagaaggagaaggagaaggagaaggagaaggagaaggagaaggagaaggagaaggagaaggagaaggagaaggagaaggagaaggagaaggagaaggagaagaagaagaagaagaagaagaagaagaagaagaagaagaagaagaagaagaagaagaagaagaagaagatagctttactctcttgcggtcgcactagtg
>cplx2_4:14+ness
gcttcgatatccgcatgctaagcaaggaggaggaggaggaggaggaggaggaggaggaggaggaggaggaggagaaggagaaggagaaggagaaggagaaggagaaggagaaggagaaggagaaggagaaggagaaggagaaggagaaggagaaggagaaggagaaggagaaggagaaggagaaggagaaggagaaggagaagaagaagaagaagaagaagaagaagaagaagaagaagaagaagaagaagaagaagaagaagaagaagatagctttactctcttgcggtcgcactagtg
>cplx2_5:15+ness
gcttcgatatccgcatgctaagctaggaggaggaggaggaggaggaggaggaggaggaggaggaggaggaggagaaggagaaggagaaggagaaggagaaggagaaggagaaggagaaggagaaggagaaggagaaggagaaggagaaggagaaggagaaggagaaggagaaggagaaggagaaggagaaggagaaggagaagaagaagaagaagaagaagaagaagaagaagaagaagaagaagaagaagaagaagaagaagaagaagatagctttactctcttgcggtcgcactagtg
>cplx2_6:16+ness
gcttcgatatccgcatgctaagcttggaggaggaggaggaggaggaggaggaggaggaggaggaggaggaggagaaggagaaggagaaggagaaggagaaggagaaggagaaggagaaggagaaggagaaggagaaggagaaggagaaggagaaggagaaggagaaggagaaggagaaggagaaggagaaggagaaggagaagaagaagaagaagaagaagaagaagaagaagaagaagaagaagaagaagaagaagaagaagaagaagatagctttactctcttgcggtcgcactagtg
>cplx2_8:18+ness
gcttcgatatccgcatgctaagcttgaaggaggaggaggaggaggaggaggaggaggaggaggaggaggaggagaaggagaaggagaaggagaaggagaaggagaaggagaaggagaaggagaaggagaaggagaaggagaaggagaaggagaaggagaaggagaaggagaaggagaaggagaaggagaaggagaaggagaagaagaagaagaagaagaagaagaagaagaagaagaagaagaagaagaagaagaagaagaagaagaagatagctttactctcttgcggtcgcactagtg
>cplx2_10:20+ness
gcttcgatatccgcatgctaagcttgaaagaggaggaggaggaggaggaggaggaggaggaggaggaggaggagaaggagaaggagaaggagaaggagaaggagaaggagaaggagaaggagaaggagaaggagaaggagaaggagaaggagaaggagaaggagaaggagaaggagaaggagaaggagaaggagaaggagaagaagaagaagaagaagaagaagaagaagaagaagaagaagaagaagaagaagaagaagaagaagaagatagctttactctcttgcggtcgcactagtg
>cplx2_11:21+ness
gcttcgatatccgcatgctaagcttgaaaaaggaggaggaggaggaggaggaggaggaggaggaggaggaggagaaggagaaggagaaggagaaggagaaggagaaggagaaggagaaggagaaggagaaggagaaggagaaggagaaggagaaggagaaggagaaggagaaggagaaggagaaggagaaggagaaggagaagaagaagaagaagaagaagaagaagaagaagaagaagaagaagaagaagaagaagaagaagaagaagatagctttactctcttgcggtcgcactagtg
>cplx2_16:26+ness
gcttcgatatccgcatgctaagcttgaaaaaggaagaggaggaggaggaggaggaggaggaggaggaggaggagaaggagaaggagaaggagaaggagaaggagaaggagaaggagaaggagaaggagaaggagaaggagaaggagaaggagaaggagaaggagaaggagaaggagaaggagaaggagaaggagaaggagaagaagaagaagaagaagaagaagaagaagaagaagaagaagaagaagaagaagaagaagaagaagaagatagctttactctcttgcggtcgcactagtg
>cplx2_18:28+ness
gcttcgatatccgcatgctaagcttgaaaaaggaaggggaggaggaggaggaggaggaggaggaggaggaggagaaggagaaggagaaggagaaggagaaggagaaggagaaggagaaggagaaggagaaggagaaggagaaggagaaggagaaggagaaggagaaggagaaggagaaggagaaggagaaggagaaggagaagaagaagaagaagaagaagaagaagaagaagaagaagaagaagaagaagaagaagaagaagaagaagatagctttactctcttgcggtcgcactagtg
>cplx2_19:29+ness
gcttcgatatccgcatgctaagcttgaaaaaggaaggagaggaggaggaggaggaggaggaggaggaggaggagaaggagaaggagaaggagaaggagaaggagaaggagaaggagaaggagaaggagaaggagaaggagaaggagaaggagaaggagaaggagaaggagaaggagaaggagaaggagaaggagaaggagaagaagaagaagaagaagaagaagaagaagaagaagaagaagaagaagaagaagaagaagaagaagaagatagctttactctcttgcggtcgcactagtg
>cplx2_21:31+ness
gcttcgatatccgcatgctaagcttgaaaaaggaaggaggggaggaggaggaggaggaggaggaggaggaggagaaggagaaggagaaggagaaggagaaggagaaggagaaggagaaggagaaggagaaggagaaggagaaggagaaggagaaggagaaggagaaggagaaggagaaggagaaggagaaggagaaggagaagaagaagaagaagaagaagaagaagaagaagaagaagaagaagaagaagaagaagaagaagaagaagatagctttactctcttgcggtcgcactagtg
>cplx2_22:32+ness
gcttcgatatccgcatgctaagcttgaaaaaggaaggaggagaggaggaggaggaggaggaggaggaggaggagaaggagaaggagaaggagaaggagaaggagaaggagaaggagaaggagaaggagaaggagaaggagaaggagaaggagaaggagaaggagaaggagaaggagaaggagaaggagaaggagaaggagaagaagaagaagaagaagaagaagaagaagaagaagaagaagaagaagaagaagaagaagaagaagaagatagctttactctcttgcggtcgcactagtg
>cplx2_24:34+ness
gcttcgatatccgcatgctaagcttgaaaaaggaaggaggaggggaggaggaggaggaggaggaggaggaggagaaggagaaggagaaggagaaggagaaggagaaggagaaggagaaggagaaggagaaggagaaggagaaggagaaggagaaggagaaggagaaggagaaggagaaggagaaggagaaggagaaggagaagaagaagaagaagaagaagaagaagaagaagaagaagaagaagaagaagaagaagaagaagaagaagatagctttactctcttgcggtcgcactagtg
>cplx2_25:35+ness
gcttcgatatccgcatgctaagcttgaaaaaggaaggaggaggagaggaggaggaggaggaggaggaggaggagaaggagaaggagaaggagaaggagaaggagaaggagaaggagaaggagaaggagaaggagaaggagaaggagaaggagaaggagaaggagaaggagaaggagaaggagaaggagaaggagaaggagaagaagaagaagaagaagaagaagaagaagaagaagaagaagaagaagaagaagaagaagaagaagaagatagctttactctcttgcggtcgcactagtg
>cplx2_27:37+ness
gcttcgatatccgcatgctaagcttgaaaaaggaaggaggaggaggggaggaggaggaggaggaggaggaggagaaggagaaggagaaggagaaggagaaggagaaggagaaggagaaggagaaggagaaggagaaggagaaggagaaggagaaggagaaggagaaggagaaggagaaggagaaggagaaggagaaggagaagaagaagaagaagaagaagaagaagaagaagaagaagaagaagaagaagaagaagaagaagaagaagatagctttactctcttgcggtcgcactagtg
>cplx2_28:38+ness
gcttcgatatccgcatgctaagcttgaaaaaggaaggaggaggaggagaggaggaggaggaggaggaggaggagaaggagaaggagaaggagaaggagaaggagaaggagaaggagaaggagaaggagaaggagaaggagaaggagaaggagaaggagaaggagaaggagaaggagaaggagaaggagaaggagaaggagaagaagaagaagaagaagaagaagaagaagaagaagaagaagaagaagaagaagaagaagaagaagaagatagctttactctcttgcggtcgcactagtg
>cplx2_30:40+ness
gcttcgatatccgcatgctaagcttgaaaaaggaaggaggaggaggaggggaggaggaggaggaggaggaggagaaggagaaggagaaggagaaggagaaggagaaggagaaggagaaggagaaggagaaggagaaggagaaggagaaggagaaggagaaggagaaggagaaggagaaggagaaggagaaggagaaggagaagaagaagaagaagaagaagaagaagaagaagaagaagaagaagaagaagaagaagaagaagaagaagatagctttactctcttgcggtcgcactagtg
>cplx2_31:41+ness
gcttcgatatccgcatgctaagcttgaaaaaggaaggaggaggaggaggagaggaggaggaggaggaggaggagaaggagaaggagaaggagaaggagaaggagaaggagaaggagaaggagaaggagaaggagaaggagaaggagaaggagaaggagaaggagaaggagaaggagaaggagaaggagaaggagaaggagaagaagaagaagaagaagaagaagaagaagaagaagaagaagaagaagaagaagaagaagaagaagaagatagctttactctcttgcggtcgcactagtg
>cplx2_33:43+ness
gcttcgatatccgcatgctaagcttgaaaaaggaaggaggaggaggaggaggggaggaggaggaggaggaggagaaggagaaggagaaggagaaggagaaggagaaggagaaggagaaggagaaggagaaggagaaggagaaggagaaggagaaggagaaggagaaggagaaggagaaggagaaggagaaggagaaggagaagaagaagaagaagaagaagaagaagaagaagaagaagaagaagaagaagaagaagaagaagaagaagatagctttactctcttgcggtcgcactagtg
>cplx2_34:44+ness
gcttcgatatccgcatgctaagcttgaaaaaggaaggaggaggaggaggaggagaggaggaggaggaggaggagaaggagaaggagaaggagaaggagaaggagaaggagaaggagaaggagaaggagaaggagaaggagaaggagaaggagaaggagaaggagaaggagaaggagaaggagaaggagaaggagaaggagaagaagaagaagaagaagaagaagaagaagaagaagaagaagaagaagaagaagaagaagaagaagaagatagctttactctcttgcggtcgcactagtg
>cplx2_36:46+ness
gcttcgatatccgcatgctaagcttgaaaaaggaaggaggaggaggaggaggaggggaggaggaggaggaggagaaggagaaggagaaggagaaggagaaggagaaggagaaggagaaggagaaggagaaggagaaggagaaggagaaggagaaggagaaggagaaggagaaggagaaggagaaggagaaggagaaggagaagaagaagaagaagaagaagaagaagaagaagaagaagaagaagaagaagaagaagaagaagaagaagatagctttactctcttgcggtcgcactagtg
>cplx2_37:47+ness
gcttcgatatccgcatgctaagcttgaaaaaggaaggaggaggaggaggaggaggagaggaggaggaggaggagaaggagaaggagaaggagaaggagaaggagaaggagaaggagaaggagaaggagaaggagaaggagaaggagaaggagaaggagaaggagaaggagaaggagaaggagaaggagaaggagaaggagaagaagaagaagaagaagaagaagaagaagaagaagaagaagaagaagaagaagaagaagaagaagaagatagctttactctcttgcggtcgcactagtg
>cplx2_39:49+ness
gcttcgatatccgcatgctaagcttgaaaaaggaaggaggaggaggaggaggaggaggggaggaggaggaggagaaggagaaggagaaggagaaggagaaggagaaggagaaggagaaggagaaggagaaggagaaggagaaggagaaggagaaggagaaggagaaggagaaggagaaggagaaggagaaggagaaggagaagaagaagaagaagaagaagaagaagaagaagaagaagaagaagaagaagaagaagaagaagaagaagatagctttactctcttgcggtcgcactagtg
>cplx2_40:50+ness
gcttcgatatccgcatgctaagcttgaaaaaggaaggaggaggaggaggaggaggaggagaggaggaggaggagaaggagaaggagaaggagaaggagaaggagaaggagaaggagaaggagaaggagaaggagaaggagaaggagaaggagaaggagaaggagaaggagaaggagaaggagaaggagaaggagaaggagaagaagaagaagaagaagaagaagaagaagaagaagaagaagaagaagaagaagaagaagaagaagaagatagctttactctcttgcggtcgcactagtg
>cplx2_42:52+ness
gcttcgatatccgcatgctaagcttgaaaaaggaaggaggaggaggaggaggaggaggaggggaggaggaggagaaggagaaggagaaggagaaggagaaggagaaggagaaggagaaggagaaggagaaggagaaggagaaggagaaggagaaggagaaggagaaggagaaggagaaggagaaggagaaggagaaggagaagaagaagaagaagaagaagaagaagaagaagaagaagaagaagaagaagaagaagaagaagaagaagatagctttactctcttgcggtcgcactagtg
>cplx2_43:53+ness
gcttcgatatccgcatgctaagcttgaaaaaggaaggaggaggaggaggaggaggaggaggagaggaggaggagaaggagaaggagaaggagaaggagaaggagaaggagaaggagaaggagaaggagaaggagaaggagaaggagaaggagaaggagaaggagaaggagaaggagaaggagaaggagaaggagaaggagaagaagaagaagaagaagaagaagaagaagaagaagaagaagaagaagaagaagaagaagaagaagaagatagctttactctcttgcggtcgcactagtg
>cplx2_45:55+ness
gcttcgatatccgcatgctaagcttgaaaaaggaaggaggaggaggaggaggaggaggaggaggggaggaggagaaggagaaggagaaggagaaggagaaggagaaggagaaggagaaggagaaggagaaggagaaggagaaggagaaggagaaggagaaggagaaggagaaggagaaggagaaggagaaggagaaggagaagaagaagaagaagaagaagaagaagaagaagaagaagaagaagaagaagaagaagaagaagaagaagatagctttactctcttgcggtcgcactagtg
>cplx2_46:56+ness
gcttcgatatccgcatgctaagcttgaaaaaggaaggaggaggaggaggaggaggaggaggaggagaggaggagaaggagaaggagaaggagaaggagaaggagaaggagaaggagaaggagaaggagaaggagaaggagaaggagaaggagaaggagaaggagaaggagaaggagaaggagaaggagaaggagaaggagaagaagaagaagaagaagaagaagaagaagaagaagaagaagaagaagaagaagaagaagaagaagaagatagctttactctcttgcggtcgcactagtg
>cplx2_48:58+ness
gcttcgatatccgcatgctaagcttgaaaaaggaaggaggaggaggaggaggaggaggaggaggaggggaggagaaggagaaggagaaggagaaggagaaggagaaggagaaggagaaggagaaggagaaggagaaggagaaggagaaggagaaggagaaggagaaggagaaggagaaggagaaggagaaggagaaggagaagaagaagaagaagaagaagaagaagaagaagaagaagaagaagaagaagaagaagaagaagaagaagatagctttactctcttgcggtcgcactagtg
>cplx2_49:59+ness
gcttcgatatccgcatgctaagcttgaaaaaggaaggaggaggaggaggaggaggaggaggaggaggagaggagaaggagaaggagaaggagaaggagaaggagaaggagaaggagaaggagaaggagaaggagaaggagaaggagaaggagaaggagaaggagaaggagaaggagaaggagaaggagaaggagaaggagaagaagaagaagaagaagaagaagaagaagaagaagaagaagaagaagaagaagaagaagaagaagaagatagctttactctcttgcggtcgcactagtg
>cplx2_51:61+ness
gcttcgatatccgcatgctaagcttgaaaaaggaaggaggaggaggaggaggaggaggaggaggaggaggggagaaggagaaggagaaggagaaggagaaggagaaggagaaggagaaggagaaggagaaggagaaggagaaggagaaggagaaggagaaggagaaggagaaggagaaggagaaggagaaggagaaggagaagaagaagaagaagaagaagaagaagaagaagaagaagaagaagaagaagaagaagaagaagaagaagatagctttactctcttgcggtcgcactagtg
>cplx2_52:62+ness
gcttcgatatccgcatgctaagcttgaaaaaggaaggaggaggaggaggaggaggaggaggaggaggaggagagaaggagaaggagaaggagaaggagaaggagaaggagaaggagaaggagaaggagaaggagaaggagaaggagaaggagaaggagaaggagaaggagaaggagaaggagaaggagaaggagaaggagaagaagaagaagaagaagaagaagaagaagaagaagaagaagaagaagaagaagaagaagaagaagaagatagctttactctcttgcggtcgcactagtg
>cplx2_54:64+ness
gcttcgatatccgcatgctaagcttgaaaaaggaaggaggaggaggaggaggaggaggaggaggaggaggagggaaggagaaggagaaggagaaggagaaggagaaggagaaggagaaggagaaggagaaggagaaggagaaggagaaggagaaggagaaggagaaggagaaggagaaggagaaggagaaggagaaggagaagaagaagaagaagaagaagaagaagaagaagaagaagaagaagaagaagaagaagaagaagaagaagatagctttactctcttgcggtcgcactagtg
>cplx2_55:65+ness
gcttcgatatccgcatgctaagcttgaaaaaggaaggaggaggaggaggaggaggaggaggaggaggaggaggaaaggagaaggagaaggagaaggagaaggagaaggagaaggagaaggagaaggagaaggagaaggagaaggagaaggagaaggagaaggagaaggagaaggagaaggagaaggagaaggagaaggagaagaagaagaagaagaagaagaagaagaagaagaagaagaagaagaagaagaagaagaagaagaagaagatagctttactctcttgcggtcgcactagtg
>cplx2_56:66+ness
gcttcgatatccgcatgctaagcttgaaaaaggaaggaggaggaggaggaggaggaggaggaggaggaggaggagaggagaaggagaaggagaaggagaaggagaaggagaaggagaaggagaaggagaaggagaaggagaaggagaaggagaaggagaaggagaaggagaaggagaaggagaaggagaaggagaaggagaagaagaagaagaagaagaagaagaagaagaagaagaagaagaagaagaagaagaagaagaagaagaagatagctttactctcttgcggtcgcactagtg
>cplx2_57:67+ness
gcttcgatatccgcatgctaagcttgaaaaaggaaggaggaggaggaggaggaggaggaggaggaggaggaggaggggagaaggagaaggagaaggagaaggagaaggagaaggagaaggagaaggagaaggagaaggagaaggagaaggagaaggagaaggagaaggagaaggagaaggagaaggagaaggagaaggagaagaagaagaagaagaagaagaagaagaagaagaagaagaagaagaagaagaagaagaagaagaagaagatagctttactctcttgcggtcgcactagtg
>cplx2_58:68+ness
gcttcgatatccgcatgctaagcttgaaaaaggaaggaggaggaggaggaggaggaggaggaggaggaggaggaggagagaaggagaaggagaaggagaaggagaaggagaaggagaaggagaaggagaaggagaaggagaaggagaaggagaaggagaaggagaaggagaaggagaaggagaaggagaaggagaaggagaagaagaagaagaagaagaagaagaagaagaagaagaagaagaagaagaagaagaagaagaagaagaagatagctttactctcttgcggtcgcactagtg
>cplx2_60:70+ness
gcttcgatatccgcatgctaagcttgaaaaaggaaggaggaggaggaggaggaggaggaggaggaggaggaggaggagggaaggagaaggagaaggagaaggagaaggagaaggagaaggagaaggagaaggagaaggagaaggagaaggagaaggagaaggagaaggagaaggagaaggagaaggagaaggagaaggagaagaagaagaagaagaagaagaagaagaagaagaagaagaagaagaagaagaagaagaagaagaagaagatagctttactctcttgcggtcgcactagtg
>cplx2_61:71+ness
gcttcgatatccgcatgctaagcttgaaaaaggaaggaggaggaggaggaggaggaggaggaggaggaggaggaggaggaaaggagaaggagaaggagaaggagaaggagaaggagaaggagaaggagaaggagaaggagaaggagaaggagaaggagaaggagaaggagaaggagaaggagaaggagaaggagaaggagaagaagaagaagaagaagaagaagaagaagaagaagaagaagaagaagaagaagaagaagaagaagaagatagctttactctcttgcggtcgcactagtg
>cplx2_62:72+ness
gcttcgatatccgcatgctaagcttgaaaaaggaaggaggaggaggaggaggaggaggaggaggaggaggaggaggaggagaggagaaggagaaggagaaggagaaggagaaggagaaggagaaggagaaggagaaggagaaggagaaggagaaggagaaggagaaggagaaggagaaggagaaggagaaggagaaggagaagaagaagaagaagaagaagaagaagaagaagaagaagaagaagaagaagaagaagaagaagaagaagatagctttactctcttgcggtcgcactagtg
>cplx2_63:73+ness
gcttcgatatccgcatgctaagcttgaaaaaggaaggaggaggaggaggaggaggaggaggaggaggaggaggaggaggaggggagaaggagaaggagaaggagaaggagaaggagaaggagaaggagaaggagaaggagaaggagaaggagaaggagaaggagaaggagaaggagaaggagaaggagaaggagaaggagaagaagaagaagaagaagaagaagaagaagaagaagaagaagaagaagaagaagaagaagaagaagaagatagctttactctcttgcggtcgcactagtg
>cplx2_64:74+ness
gcttcgatatccgcatgctaagcttgaaaaaggaaggaggaggaggaggaggaggaggaggaggaggaggaggaggaggaggagagaaggagaaggagaaggagaaggagaaggagaaggagaaggagaaggagaaggagaaggagaaggagaaggagaaggagaaggagaaggagaaggagaaggagaaggagaaggagaagaagaagaagaagaagaagaagaagaagaagaagaagaagaagaagaagaagaagaagaagaagaagatagctttactctcttgcggtcgcactagtg
>cplx2_67:77+ness
gcttcgatatccgcatgctaagcttgaaaaaggaaggaggaggaggaggaggaggaggaggaggaggaggaggaggaggaggagaaaaggagaaggagaaggagaaggagaaggagaaggagaaggagaaggagaaggagaaggagaaggagaaggagaaggagaaggagaaggagaaggagaaggagaaggagaaggagaagaagaagaagaagaagaagaagaagaagaagaagaagaagaagaagaagaagaagaagaagaagaagatagctttactctcttgcggtcgcactagtg
>cplx2_68:78+ness
gcttcgatatccgcatgctaagcttgaaaaaggaaggaggaggaggaggaggaggaggaggaggaggaggaggaggaggaggagaagaggagaaggagaaggagaaggagaaggagaaggagaaggagaaggagaaggagaaggagaaggagaaggagaaggagaaggagaaggagaaggagaaggagaaggagaaggagaagaagaagaagaagaagaagaagaagaagaagaagaagaagaagaagaagaagaagaagaagaagaagatagctttactctcttgcggtcgcactagtg
>cplx2_69:79+ness
gcttcgatatccgcatgctaagcttgaaaaaggaaggaggaggaggaggaggaggaggaggaggaggaggaggaggaggaggagaaggggagaaggagaaggagaaggagaaggagaaggagaaggagaaggagaaggagaaggagaaggagaaggagaaggagaaggagaaggagaaggagaaggagaaggagaaggagaagaagaagaagaagaagaagaagaagaagaagaagaagaagaagaagaagaagaagaagaagaagaagatagctttactctcttgcggtcgcactagtg
>cplx2_70:80+ness
gcttcgatatccgcatgctaagcttgaaaaaggaaggaggaggaggaggaggaggaggaggaggaggaggaggaggaggaggagaaggagagaaggagaaggagaaggagaaggagaaggagaaggagaaggagaaggagaaggagaaggagaaggagaaggagaaggagaaggagaaggagaaggagaaggagaaggagaagaagaagaagaagaagaagaagaagaagaagaagaagaagaagaagaagaagaagaagaagaagaagatagctttactctcttgcggtcgcactagtg
>cplx2_73:83+ness
gcttcgatatccgcatgctaagcttgaaaaaggaaggaggaggaggaggaggaggaggaggaggaggaggaggaggaggaggagaaggagaaaaggagaaggagaaggagaaggagaaggagaaggagaaggagaaggagaaggagaaggagaaggagaaggagaaggagaaggagaaggagaaggagaaggagaaggagaagaagaagaagaagaagaagaagaagaagaagaagaagaagaagaagaagaagaagaagaagaagaagatagctttactctcttgcggtcgcactagtg
>cplx2_74:84+ness
gcttcgatatccgcatgctaagcttgaaaaaggaaggaggaggaggaggaggaggaggaggaggaggaggaggaggaggaggagaaggagaagaggagaaggagaaggagaaggagaaggagaaggagaaggagaaggagaaggagaaggagaaggagaaggagaaggagaaggagaaggagaaggagaaggagaaggagaagaagaagaagaagaagaagaagaagaagaagaagaagaagaagaagaagaagaagaagaagaagaagatagctttactctcttgcggtcgcactagtg
>cplx2_75:85+ness
gcttcgatatccgcatgctaagcttgaaaaaggaaggaggaggaggaggaggaggaggaggaggaggaggaggaggaggaggagaaggagaaggggagaaggagaaggagaaggagaaggagaaggagaaggagaaggagaaggagaaggagaaggagaaggagaaggagaaggagaaggagaaggagaaggagaaggagaagaagaagaagaagaagaagaagaagaagaagaagaagaagaagaagaagaagaagaagaagaagaagatagctttactctcttgcggtcgcactagtg
>cplx2_76:86+ness
gcttcgatatccgcatgctaagcttgaaaaaggaaggaggaggaggaggaggaggaggaggaggaggaggaggaggaggaggagaaggagaaggagagaaggagaaggagaaggagaaggagaaggagaaggagaaggagaaggagaaggagaaggagaaggagaaggagaaggagaaggagaaggagaaggagaaggagaagaagaagaagaagaagaagaagaagaagaagaagaagaagaagaagaagaagaagaagaagaagaagatagctttactctcttgcggtcgcactagtg
>cplx2_79:89+ness
gcttcgatatccgcatgctaagcttgaaaaaggaaggaggaggaggaggaggaggaggaggaggaggaggaggaggaggaggagaaggagaaggagaaaaggagaaggagaaggagaaggagaaggagaaggagaaggagaaggagaaggagaaggagaaggagaaggagaaggagaaggagaaggagaaggagaaggagaagaagaagaagaagaagaagaagaagaagaagaagaagaagaagaagaagaagaagaagaagaagaagatagctttactctcttgcggtcgcactagtg
>cplx2_80:90+ness
gcttcgatatccgcatgctaagcttgaaaaaggaaggaggaggaggaggaggaggaggaggaggaggaggaggaggaggaggagaaggagaaggagaagaggagaaggagaaggagaaggagaaggagaaggagaaggagaaggagaaggagaaggagaaggagaaggagaaggagaaggagaaggagaaggagaaggagaagaagaagaagaagaagaagaagaagaagaagaagaagaagaagaagaagaagaagaagaagaagaagatagctttactctcttgcggtcgcactagtg
>cplx2_81:91+ness
gcttcgatatccgcatgctaagcttgaaaaaggaaggaggaggaggaggaggaggaggaggaggaggaggaggaggaggaggagaaggagaaggagaaggggagaaggagaaggagaaggagaaggagaaggagaaggagaaggagaaggagaaggagaaggagaaggagaaggagaaggagaaggagaaggagaaggagaagaagaagaagaagaagaagaagaagaagaagaagaagaagaagaagaagaagaagaagaagaagaagatagctttactctcttgcggtcgcactagtg
>cplx2_82:92+ness
gcttcgatatccgcatgctaagcttgaaaaaggaaggaggaggaggaggaggaggaggaggaggaggaggaggaggaggaggagaaggagaaggagaaggagagaaggagaaggagaaggagaaggagaaggagaaggagaaggagaaggagaaggagaaggagaaggagaaggagaaggagaaggagaaggagaaggagaagaagaagaagaagaagaagaagaagaagaagaagaagaagaagaagaagaagaagaagaagaagaagatagctttactctcttgcggtcgcactagtg
>cplx2_85:95+ness
gcttcgatatccgcatgctaagcttgaaaaaggaaggaggaggaggaggaggaggaggaggaggaggaggaggaggaggaggagaaggagaaggagaaggagaaaaggagaaggagaaggagaaggagaaggagaaggagaaggagaaggagaaggagaaggagaaggagaaggagaaggagaaggagaaggagaaggagaagaagaagaagaagaagaagaagaagaagaagaagaagaagaagaagaagaagaagaagaagaagaagatagctttactctcttgcggtcgcactagtg
>cplx2_86:96+ness
gcttcgatatccgcatgctaagcttgaaaaaggaaggaggaggaggaggaggaggaggaggaggaggaggaggaggaggaggagaaggagaaggagaaggagaagaggagaaggagaaggagaaggagaaggagaaggagaaggagaaggagaaggagaaggagaaggagaaggagaaggagaaggagaaggagaaggagaagaagaagaagaagaagaagaagaagaagaagaagaagaagaagaagaagaagaagaagaagaagaagatagctttactctcttgcggtcgcactagtg
>cplx2_87:97+ness
gcttcgatatccgcatgctaagcttgaaaaaggaaggaggaggaggaggaggaggaggaggaggaggaggaggaggaggaggagaaggagaaggagaaggagaaggggagaaggagaaggagaaggagaaggagaaggagaaggagaaggagaaggagaaggagaaggagaaggagaaggagaaggagaaggagaaggagaagaagaagaagaagaagaagaagaagaagaagaagaagaagaagaagaagaagaagaagaagaagaagatagctttactctcttgcggtcgcactagtg
>cplx2_88:98+ness
gcttcgatatccgcatgctaagcttgaaaaaggaaggaggaggaggaggaggaggaggaggaggaggaggaggaggaggaggagaaggagaaggagaaggagaaggagagaaggagaaggagaaggagaaggagaaggagaaggagaaggagaaggagaaggagaaggagaaggagaaggagaaggagaaggagaaggagaagaagaagaagaagaagaagaagaagaagaagaagaagaagaagaagaagaagaagaagaagaagaagatagctttactctcttgcggtcgcactagtg
>cplx2_91:101+ness
gcttcgatatccgcatgctaagcttgaaaaaggaaggaggaggaggaggaggaggaggaggaggaggaggaggaggaggaggagaaggagaaggagaaggagaaggagaaaaggagaaggagaaggagaaggagaaggagaaggagaaggagaaggagaaggagaaggagaaggagaaggagaaggagaaggagaaggagaagaagaagaagaagaagaagaagaagaagaagaagaagaagaagaagaagaagaagaagaagaagaagatagctttactctcttgcggtcgcactagtg
>cplx2_92:102+ness
gcttcgatatccgcatgctaagcttgaaaaaggaaggaggaggaggaggaggaggaggaggaggaggaggaggaggaggaggagaaggagaaggagaaggagaaggagaagaggagaaggagaaggagaaggagaaggagaaggagaaggagaaggagaaggagaaggagaaggagaaggagaaggagaaggagaaggagaagaagaagaagaagaagaagaagaagaagaagaagaagaagaagaagaagaagaagaagaagaagaagatagctttactctcttgcggtcgcactagtg
>cplx2_93:103+ness
gcttcgatatccgcatgctaagcttgaaaaaggaaggaggaggaggaggaggaggaggaggaggaggaggaggaggaggaggagaaggagaaggagaaggagaaggagaaggggagaaggagaaggagaaggagaaggagaaggagaaggagaaggagaaggagaaggagaaggagaaggagaaggagaaggagaaggagaagaagaagaagaagaagaagaagaagaagaagaagaagaagaagaagaagaagaagaagaagaagaagatagctttactctcttgcggtcgcactagtg
>cplx2_94:104+ness
gcttcgatatccgcatgctaagcttgaaaaaggaaggaggaggaggaggaggaggaggaggaggaggaggaggaggaggaggagaaggagaaggagaaggagaaggagaaggagagaaggagaaggagaaggagaaggagaaggagaaggagaaggagaaggagaaggagaaggagaaggagaaggagaaggagaaggagaagaagaagaagaagaagaagaagaagaagaagaagaagaagaagaagaagaagaagaagaagaagaagatagctttactctcttgcggtcgcactagtg
>cplx2_97:107+ness
gcttcgatatccgcatgctaagcttgaaaaaggaaggaggaggaggaggaggaggaggaggaggaggaggaggaggaggaggagaaggagaaggagaaggagaaggagaaggagaaaaggagaaggagaaggagaaggagaaggagaaggagaaggagaaggagaaggagaaggagaaggagaaggagaaggagaaggagaagaagaagaagaagaagaagaagaagaagaagaagaagaagaagaagaagaagaagaagaagaagaagatagctttactctcttgcggtcgcactagtg
>cplx2_98:108+ness
gcttcgatatccgcatgctaagcttgaaaaaggaaggaggaggaggaggaggaggaggaggaggaggaggaggaggaggaggagaaggagaaggagaaggagaaggagaaggagaagaggagaaggagaaggagaaggagaaggagaaggagaaggagaaggagaaggagaaggagaaggagaaggagaaggagaaggagaagaagaagaagaagaagaagaagaagaagaagaagaagaagaagaagaagaagaagaagaagaagaagatagctttactctcttgcggtcgcactagtg
>cplx2_99:109+ness
gcttcgatatccgcatgctaagcttgaaaaaggaaggaggaggaggaggaggaggaggaggaggaggaggaggaggaggaggagaaggagaaggagaaggagaaggagaaggagaaggggagaaggagaaggagaaggagaaggagaaggagaaggagaaggagaaggagaaggagaaggagaaggagaaggagaaggagaagaagaagaagaagaagaagaagaagaagaagaagaagaagaagaagaagaagaagaagaagaagaagatagctttactctcttgcggtcgcactagtg
>cplx2_100:110+ness
gcttcgatatccgcatgctaagcttgaaaaaggaaggaggaggaggaggaggaggaggaggaggaggaggaggaggaggaggagaaggagaaggagaaggagaaggagaaggagaaggagagaaggagaaggagaaggagaaggagaaggagaaggagaaggagaaggagaaggagaaggagaaggagaaggagaaggagaagaagaagaagaagaagaagaagaagaagaagaagaagaagaagaagaagaagaagaagaagaagaagatagctttactctcttgcggtcgcactagtg
>cplx2_103:113+ness
gcttcgatatccgcatgctaagcttgaaaaaggaaggaggaggaggaggaggaggaggaggaggaggaggaggaggaggaggagaaggagaaggagaaggagaaggagaaggagaaggagaaaaggagaaggagaaggagaaggagaaggagaaggagaaggagaaggagaaggagaaggagaaggagaaggagaaggagaagaagaagaagaagaagaagaagaagaagaagaagaagaagaagaagaagaagaagaagaagaagaagatagctttactctcttgcggtcgcactagtg
>cplx2_104:114+ness
gcttcgatatccgcatgctaagcttgaaaaaggaaggaggaggaggaggaggaggaggaggaggaggaggaggaggaggaggagaaggagaaggagaaggagaaggagaaggagaaggagaagaggagaaggagaaggagaaggagaaggagaaggagaaggagaaggagaaggagaaggagaaggagaaggagaaggagaagaagaagaagaagaagaagaagaagaagaagaagaagaagaagaagaagaagaagaagaagaagaagatagctttactctcttgcggtcgcactagtg
>cplx2_105:115+ness
gcttcgatatccgcatgctaagcttgaaaaaggaaggaggaggaggaggaggaggaggaggaggaggaggaggaggaggaggagaaggagaaggagaaggagaaggagaaggagaaggagaaggggagaaggagaaggagaaggagaaggagaaggagaaggagaaggagaaggagaaggagaaggagaaggagaaggagaagaagaagaagaagaagaagaagaagaagaagaagaagaagaagaagaagaagaagaagaagaagaagatagctttactctcttgcggtcgcactagtg
>cplx2_106:116+ness
gcttcgatatccgcatgctaagcttgaaaaaggaaggaggaggaggaggaggaggaggaggaggaggaggaggaggaggaggagaaggagaaggagaaggagaaggagaaggagaaggagaaggagagaaggagaaggagaaggagaaggagaaggagaaggagaaggagaaggagaaggagaaggagaaggagaaggagaagaagaagaagaagaagaagaagaagaagaagaagaagaagaagaagaagaagaagaagaagaagaagatagctttactctcttgcggtcgcactagtg
>cplx2_109:119+ness
gcttcgatatccgcatgctaagcttgaaaaaggaaggaggaggaggaggaggaggaggaggaggaggaggaggaggaggaggagaaggagaaggagaaggagaaggagaaggagaaggagaaggagaaaaggagaaggagaaggagaaggagaaggagaaggagaaggagaaggagaaggagaaggagaaggagaaggagaagaagaagaagaagaagaagaagaagaagaagaagaagaagaagaagaagaagaagaagaagaagaagatagctttactctcttgcggtcgcactagtg
>cplx2_110:120+ness
gcttcgatatccgcatgctaagcttgaaaaaggaaggaggaggaggaggaggaggaggaggaggaggaggaggaggaggaggagaaggagaaggagaaggagaaggagaaggagaaggagaaggagaagaggagaaggagaaggagaaggagaaggagaaggagaaggagaaggagaaggagaaggagaaggagaaggagaagaagaagaagaagaagaagaagaagaagaagaagaagaagaagaagaagaagaagaagaagaagaagatagctttactctcttgcggtcgcactagtg
>cplx2_111:121+ness
gcttcgatatccgcatgctaagcttgaaaaaggaaggaggaggaggaggaggaggaggaggaggaggaggaggaggaggaggagaaggagaaggagaaggagaaggagaaggagaaggagaaggagaaggggagaaggagaaggagaaggagaaggagaaggagaaggagaaggagaaggagaaggagaaggagaaggagaagaagaagaagaagaagaagaagaagaagaagaagaagaagaagaagaagaagaagaagaagaagaagatagctttactctcttgcggtcgcactagtg
>cplx2_112:122+ness
gcttcgatatccgcatgctaagcttgaaaaaggaaggaggaggaggaggaggaggaggaggaggaggaggaggaggaggaggagaaggagaaggagaaggagaaggagaaggagaaggagaaggagaaggagagaaggagaaggagaaggagaaggagaaggagaaggagaaggagaaggagaaggagaaggagaaggagaagaagaagaagaagaagaagaagaagaagaagaagaagaagaagaagaagaagaagaagaagaagaagatagctttactctcttgcggtcgcactagtg
>cplx2_115:125+ness
gcttcgatatccgcatgctaagcttgaaaaaggaaggaggaggaggaggaggaggaggaggaggaggaggaggaggaggaggagaaggagaaggagaaggagaaggagaaggagaaggagaaggagaaggagaaaaggagaaggagaaggagaaggagaaggagaaggagaaggagaaggagaaggagaaggagaaggagaagaagaagaagaagaagaagaagaagaagaagaagaagaagaagaagaagaagaagaagaagaagaagatagctttactctcttgcggtcgcactagtg
>cplx2_116:126+ness
gcttcgatatccgcatgctaagcttgaaaaaggaaggaggaggaggaggaggaggaggaggaggaggaggaggaggaggaggagaaggagaaggagaaggagaaggagaaggagaaggagaaggagaaggagaagaggagaaggagaaggagaaggagaaggagaaggagaaggagaaggagaaggagaaggagaaggagaagaagaagaagaagaagaagaagaagaagaagaagaagaagaagaagaagaagaagaagaagaagaagatagctttactctcttgcggtcgcactagtg
>cplx2_117:127+ness
gcttcgatatccgcatgctaagcttgaaaaaggaaggaggaggaggaggaggaggaggaggaggaggaggaggaggaggaggagaaggagaaggagaaggagaaggagaaggagaaggagaaggagaaggagaaggggagaaggagaaggagaaggagaaggagaaggagaaggagaaggagaaggagaaggagaaggagaagaagaagaagaagaagaagaagaagaagaagaagaagaagaagaagaagaagaagaagaagaagaagatagctttactctcttgcggtcgcactagtg
>cplx2_118:128+ness
gcttcgatatccgcatgctaagcttgaaaaaggaaggaggaggaggaggaggaggaggaggaggaggaggaggaggaggaggagaaggagaaggagaaggagaaggagaaggagaaggagaaggagaaggagaaggagagaaggagaaggagaaggagaaggagaaggagaaggagaaggagaaggagaaggagaaggagaagaagaagaagaagaagaagaagaagaagaagaagaagaagaagaagaagaagaagaagaagaagaagatagctttactctcttgcggtcgcactagtg
>cplx2_121:131+ness
gcttcgatatccgcatgctaagcttgaaaaaggaaggaggaggaggaggaggaggaggaggaggaggaggaggaggaggaggagaaggagaaggagaaggagaaggagaaggagaaggagaaggagaaggagaaggagaaaaggagaaggagaaggagaaggagaaggagaaggagaaggagaaggagaaggagaaggagaagaagaagaagaagaagaagaagaagaagaagaagaagaagaagaagaagaagaagaagaagaagaagatagctttactctcttgcggtcgcactagtg
>cplx2_122:132+ness
gcttcgatatccgcatgctaagcttgaaaaaggaaggaggaggaggaggaggaggaggaggaggaggaggaggaggaggaggagaaggagaaggagaaggagaaggagaaggagaaggagaaggagaaggagaaggagaagaggagaaggagaaggagaaggagaaggagaaggagaaggagaaggagaaggagaaggagaagaagaagaagaagaagaagaagaagaagaagaagaagaagaagaagaagaagaagaagaagaagaagatagctttactctcttgcggtcgcactagtg
>cplx2_123:133+ness
gcttcgatatccgcatgctaagcttgaaaaaggaaggaggaggaggaggaggaggaggaggaggaggaggaggaggaggaggagaaggagaaggagaaggagaaggagaaggagaaggagaaggagaaggagaaggagaaggggagaaggagaaggagaaggagaaggagaaggagaaggagaaggagaaggagaaggagaagaagaagaagaagaagaagaagaagaagaagaagaagaagaagaagaagaagaagaagaagaagaagatagctttactctcttgcggtcgcactagtg
>cplx2_124:134+ness
gcttcgatatccgcatgctaagcttgaaaaaggaaggaggaggaggaggaggaggaggaggaggaggaggaggaggaggaggagaaggagaaggagaaggagaaggagaaggagaaggagaaggagaaggagaaggagaaggagagaaggagaaggagaaggagaaggagaaggagaaggagaaggagaaggagaaggagaagaagaagaagaagaagaagaagaagaagaagaagaagaagaagaagaagaagaagaagaagaagaagatagctttactctcttgcggtcgcactagtg
>cplx2_127:137+ness
gcttcgatatccgcatgctaagcttgaaaaaggaaggaggaggaggaggaggaggaggaggaggaggaggaggaggaggaggagaaggagaaggagaaggagaaggagaaggagaaggagaaggagaaggagaaggagaaggagaaaaggagaaggagaaggagaaggagaaggagaaggagaaggagaaggagaaggagaagaagaagaagaagaagaagaagaagaagaagaagaagaagaagaagaagaagaagaagaagaagaagatagctttactctcttgcggtcgcactagtg
>cplx2_128:138+ness
gcttcgatatccgcatgctaagcttgaaaaaggaaggaggaggaggaggaggaggaggaggaggaggaggaggaggaggaggagaaggagaaggagaaggagaaggagaaggagaaggagaaggagaaggagaaggagaaggagaagaggagaaggagaaggagaaggagaaggagaaggagaaggagaaggagaaggagaagaagaagaagaagaagaagaagaagaagaagaagaagaagaagaagaagaagaagaagaagaagaagatagctttactctcttgcggtcgcactagtg
>cplx2_129:139+ness
gcttcgatatccgcatgctaagcttgaaaaaggaaggaggaggaggaggaggaggaggaggaggaggaggaggaggaggaggagaaggagaaggagaaggagaaggagaaggagaaggagaaggagaaggagaaggagaaggagaaggggagaaggagaaggagaaggagaaggagaaggagaaggagaaggagaaggagaagaagaagaagaagaagaagaagaagaagaagaagaagaagaagaagaagaagaagaagaagaagaagatagctttactctcttgcggtcgcactagtg
>cplx2_130:140+ness
gcttcgatatccgcatgctaagcttgaaaaaggaaggaggaggaggaggaggaggaggaggaggaggaggaggaggaggaggagaaggagaaggagaaggagaaggagaaggagaaggagaaggagaaggagaaggagaaggagaaggagagaaggagaaggagaaggagaaggagaaggagaaggagaaggagaaggagaagaagaagaagaagaagaagaagaagaagaagaagaagaagaagaagaagaagaagaagaagaagaagatagctttactctcttgcggtcgcactagtg
>cplx2_133:143+ness
gcttcgatatccgcatgctaagcttgaaaaaggaaggaggaggaggaggaggaggaggaggaggaggaggaggaggaggaggagaaggagaaggagaaggagaaggagaaggagaaggagaaggagaaggagaaggagaaggagaaggagaaaaggagaaggagaaggagaaggagaaggagaaggagaaggagaaggagaagaagaagaagaagaagaagaagaagaagaagaagaagaagaagaagaagaagaagaagaagaagaagatagctttactctcttgcggtcgcactagtg
>cplx2_134:144+ness
gcttcgatatccgcatgctaagcttgaaaaaggaaggaggaggaggaggaggaggaggaggaggaggaggaggaggaggaggagaaggagaaggagaaggagaaggagaaggagaaggagaaggagaaggagaaggagaaggagaaggagaagaggagaaggagaaggagaaggagaaggagaaggagaaggagaaggagaagaagaagaagaagaagaagaagaagaagaagaagaagaagaagaagaagaagaagaagaagaagaagatagctttactctcttgcggtcgcactagtg
>cplx2_135:145+ness
gcttcgatatccgcatgctaagcttgaaaaaggaaggaggaggaggaggaggaggaggaggaggaggaggaggaggaggaggagaaggagaaggagaaggagaaggagaaggagaaggagaaggagaaggagaaggagaaggagaaggagaaggggagaaggagaaggagaaggagaaggagaaggagaaggagaaggagaagaagaagaagaagaagaagaagaagaagaagaagaagaagaagaagaagaagaagaagaagaagaagatagctttactctcttgcggtcgcactagtg
>cplx2_136:146+ness
gcttcgatatccgcatgctaagcttgaaaaaggaaggaggaggaggaggaggaggaggaggaggaggaggaggaggaggaggagaaggagaaggagaaggagaaggagaaggagaaggagaaggagaaggagaaggagaaggagaaggagaaggagagaaggagaaggagaaggagaaggagaaggagaaggagaaggagaagaagaagaagaagaagaagaagaagaagaagaagaagaagaagaagaagaagaagaagaagaagaagatagctttactctcttgcggtcgcactagtg
>cplx2_139:149+ness
gcttcgatatccgcatgctaagcttgaaaaaggaaggaggaggaggaggaggaggaggaggaggaggaggaggaggaggaggagaaggagaaggagaaggagaaggagaaggagaaggagaaggagaaggagaaggagaaggagaaggagaaggagaaaaggagaaggagaaggagaaggagaaggagaaggagaaggagaagaagaagaagaagaagaagaagaagaagaagaagaagaagaagaagaagaagaagaagaagaagaagatagctttactctcttgcggtcgcactagtg
>cplx2_140:150+ness
gcttcgatatccgcatgctaagcttgaaaaaggaaggaggaggaggaggaggaggaggaggaggaggaggaggaggaggaggagaaggagaaggagaaggagaaggagaaggagaaggagaaggagaaggagaaggagaaggagaaggagaaggagaagaggagaaggagaaggagaaggagaaggagaaggagaaggagaagaagaagaagaagaagaagaagaagaagaagaagaagaagaagaagaagaagaagaagaagaagaagatagctttactctcttgcggtcgcactagtg
>cplx2_141:151+ness
gcttcgatatccgcatgctaagcttgaaaaaggaaggaggaggaggaggaggaggaggaggaggaggaggaggaggaggaggagaaggagaaggagaaggagaaggagaaggagaaggagaaggagaaggagaaggagaaggagaaggagaaggagaaggggagaaggagaaggagaaggagaaggagaaggagaaggagaagaagaagaagaagaagaagaagaagaagaagaagaagaagaagaagaagaagaagaagaagaagaagatagctttactctcttgcggtcgcactagtg
>cplx2_142:152+ness
gcttcgatatccgcatgctaagcttgaaaaaggaaggaggaggaggaggaggaggaggaggaggaggaggaggaggaggaggagaaggagaaggagaaggagaaggagaaggagaaggagaaggagaaggagaaggagaaggagaaggagaaggagaaggagagaaggagaaggagaaggagaaggagaaggagaaggagaagaagaagaagaagaagaagaagaagaagaagaagaagaagaagaagaagaagaagaagaagaagaagatagctttactctcttgcggtcgcactagtg
>cplx2_145:155+ness
gcttcgatatccgcatgctaagcttgaaaaaggaaggaggaggaggaggaggaggaggaggaggaggaggaggaggaggaggagaaggagaaggagaaggagaaggagaaggagaaggagaaggagaaggagaaggagaaggagaaggagaaggagaaggagaaaaggagaaggagaaggagaaggagaaggagaaggagaagaagaagaagaagaagaagaagaagaagaagaagaagaagaagaagaagaagaagaagaagaagaagatagctttactctcttgcggtcgcactagtg
>cplx2_146:156+ness
gcttcgatatccgcatgctaagcttgaaaaaggaaggaggaggaggaggaggaggaggaggaggaggaggaggaggaggaggagaaggagaaggagaaggagaaggagaaggagaaggagaaggagaaggagaaggagaaggagaaggagaaggagaaggagaagaggagaaggagaaggagaaggagaaggagaaggagaagaagaagaagaagaagaagaagaagaagaagaagaagaagaagaagaagaagaagaagaagaagaagatagctttactctcttgcggtcgcactagtg
>cplx2_147:157+ness
gcttcgatatccgcatgctaagcttgaaaaaggaaggaggaggaggaggaggaggaggaggaggaggaggaggaggaggaggagaaggagaaggagaaggagaaggagaaggagaaggagaaggagaaggagaaggagaaggagaaggagaaggagaaggagaaggggagaaggagaaggagaaggagaaggagaaggagaagaagaagaagaagaagaagaagaagaagaagaagaagaagaagaagaagaagaagaagaagaagaagatagctttactctcttgcggtcgcactagtg
>cplx2_148:158+ness
gcttcgatatccgcatgctaagcttgaaaaaggaaggaggaggaggaggaggaggaggaggaggaggaggaggaggaggaggagaaggagaaggagaaggagaaggagaaggagaaggagaaggagaaggagaaggagaaggagaaggagaaggagaaggagaaggagagaaggagaaggagaaggagaaggagaaggagaagaagaagaagaagaagaagaagaagaagaagaagaagaagaagaagaagaagaagaagaagaagaagatagctttactctcttgcggtcgcactagtg
>cplx2_151:161+ness
gcttcgatatccgcatgctaagcttgaaaaaggaaggaggaggaggaggaggaggaggaggaggaggaggaggaggaggaggagaaggagaaggagaaggagaaggagaaggagaaggagaaggagaaggagaaggagaaggagaaggagaaggagaaggagaaggagaaaaggagaaggagaaggagaaggagaaggagaagaagaagaagaagaagaagaagaagaagaagaagaagaagaagaagaagaagaagaagaagaagaagatagctttactctcttgcggtcgcactagtg
>cplx2_152:162+ness
gcttcgatatccgcatgctaagcttgaaaaaggaaggaggaggaggaggaggaggaggaggaggaggaggaggaggaggaggagaaggagaaggagaaggagaaggagaaggagaaggagaaggagaaggagaaggagaaggagaaggagaaggagaaggagaaggagaagaggagaaggagaaggagaaggagaaggagaagaagaagaagaagaagaagaagaagaagaagaagaagaagaagaagaagaagaagaagaagaagaagatagctttactctcttgcggtcgcactagtg
>cplx2_153:163+ness
gcttcgatatccgcatgctaagcttgaaaaaggaaggaggaggaggaggaggaggaggaggaggaggaggaggaggaggaggagaaggagaaggagaaggagaaggagaaggagaaggagaaggagaaggagaaggagaaggagaaggagaaggagaaggagaaggagaaggggagaaggagaaggagaaggagaaggagaagaagaagaagaagaagaagaagaagaagaagaagaagaagaagaagaagaagaagaagaagaagaagatagctttactctcttgcggtcgcactagtg
>cplx2_154:164+ness
gcttcgatatccgcatgctaagcttgaaaaaggaaggaggaggaggaggaggaggaggaggaggaggaggaggaggaggaggagaaggagaaggagaaggagaaggagaaggagaaggagaaggagaaggagaaggagaaggagaaggagaaggagaaggagaaggagaaggagagaaggagaaggagaaggagaaggagaagaagaagaagaagaagaagaagaagaagaagaagaagaagaagaagaagaagaagaagaagaagaagatagctttactctcttgcggtcgcactagtg
>cplx2_157:167+ness
gcttcgatatccgcatgctaagcttgaaaaaggaaggaggaggaggaggaggaggaggaggaggaggaggaggaggaggaggagaaggagaaggagaaggagaaggagaaggagaaggagaaggagaaggagaaggagaaggagaaggagaaggagaaggagaaggagaaggagaaaaggagaaggagaaggagaaggagaagaagaagaagaagaagaagaagaagaagaagaagaagaagaagaagaagaagaagaagaagaagaagatagctttactctcttgcggtcgcactagtg
>cplx2_158:168+ness
gcttcgatatccgcatgctaagcttgaaaaaggaaggaggaggaggaggaggaggaggaggaggaggaggaggaggaggaggagaaggagaaggagaaggagaaggagaaggagaaggagaaggagaaggagaaggagaaggagaaggagaaggagaaggagaaggagaaggagaagaggagaaggagaaggagaaggagaagaagaagaagaagaagaagaagaagaagaagaagaagaagaagaagaagaagaagaagaagaagaagatagctttactctcttgcggtcgcactagtg
>cplx2_159:169+ness
gcttcgatatccgcatgctaagcttgaaaaaggaaggaggaggaggaggaggaggaggaggaggaggaggaggaggaggaggagaaggagaaggagaaggagaaggagaaggagaaggagaaggagaaggagaaggagaaggagaaggagaaggagaaggagaaggagaaggagaaggggagaaggagaaggagaaggagaagaagaagaagaagaagaagaagaagaagaagaagaagaagaagaagaagaagaagaagaagaagaagatagctttactctcttgcggtcgcactagtg
>cplx2_160:170+ness
gcttcgatatccgcatgctaagcttgaaaaaggaaggaggaggaggaggaggaggaggaggaggaggaggaggaggaggaggagaaggagaaggagaaggagaaggagaaggagaaggagaaggagaaggagaaggagaaggagaaggagaaggagaaggagaaggagaaggagaaggagagaaggagaaggagaaggagaagaagaagaagaagaagaagaagaagaagaagaagaagaagaagaagaagaagaagaagaagaagaagatagctttactctcttgcggtcgcactagtg
>cplx2_163:173+ness
gcttcgatatccgcatgctaagcttgaaaaaggaaggaggaggaggaggaggaggaggaggaggaggaggaggaggaggaggagaaggagaaggagaaggagaaggagaaggagaaggagaaggagaaggagaaggagaaggagaaggagaaggagaaggagaaggagaaggagaaggagaaaaggagaaggagaaggagaagaagaagaagaagaagaagaagaagaagaagaagaagaagaagaagaagaagaagaagaagaagaagatagctttactctcttgcggtcgcactagtg
>cplx2_164:174+ness
gcttcgatatccgcatgctaagcttgaaaaaggaaggaggaggaggaggaggaggaggaggaggaggaggaggaggaggaggagaaggagaaggagaaggagaaggagaaggagaaggagaaggagaaggagaaggagaaggagaaggagaaggagaaggagaaggagaaggagaaggagaagaggagaaggagaaggagaagaagaagaagaagaagaagaagaagaagaagaagaagaagaagaagaagaagaagaagaagaagaagatagctttactctcttgcggtcgcactagtg
>cplx2_165:175+ness
gcttcgatatccgcatgctaagcttgaaaaaggaaggaggaggaggaggaggaggaggaggaggaggaggaggaggaggaggagaaggagaaggagaaggagaaggagaaggagaaggagaaggagaaggagaaggagaaggagaaggagaaggagaaggagaaggagaaggagaaggagaaggggagaaggagaaggagaagaagaagaagaagaagaagaagaagaagaagaagaagaagaagaagaagaagaagaagaagaagaagatagctttactctcttgcggtcgcactagtg
>cplx2_166:176+ness
gcttcgatatccgcatgctaagcttgaaaaaggaaggaggaggaggaggaggaggaggaggaggaggaggaggaggaggaggagaaggagaaggagaaggagaaggagaaggagaaggagaaggagaaggagaaggagaaggagaaggagaaggagaaggagaaggagaaggagaaggagaaggagagaaggagaaggagaagaagaagaagaagaagaagaagaagaagaagaagaagaagaagaagaagaagaagaagaagaagaagatagctttactctcttgcggtcgcactagtg
>cplx2_169:179+ness
gcttcgatatccgcatgctaagcttgaaaaaggaaggaggaggaggaggaggaggaggaggaggaggaggaggaggaggaggagaaggagaaggagaaggagaaggagaaggagaaggagaaggagaaggagaaggagaaggagaaggagaaggagaaggagaaggagaaggagaaggagaaggagaaaaggagaaggagaagaagaagaagaagaagaagaagaagaagaagaagaagaagaagaagaagaagaagaagaagaagaagatagctttactctcttgcggtcgcactagtg
>cplx2_170:180+ness
gcttcgatatccgcatgctaagcttgaaaaaggaaggaggaggaggaggaggaggaggaggaggaggaggaggaggaggaggagaaggagaaggagaaggagaaggagaaggagaaggagaaggagaaggagaaggagaaggagaaggagaaggagaaggagaaggagaaggagaaggagaaggagaagaggagaaggagaagaagaagaagaagaagaagaagaagaagaagaagaagaagaagaagaagaagaagaagaagaagaagatagctttactctcttgcggtcgcactagtg
>cplx2_171:181+ness
gcttcgatatccgcatgctaagcttgaaaaaggaaggaggaggaggaggaggaggaggaggaggaggaggaggaggaggaggagaaggagaaggagaaggagaaggagaaggagaaggagaaggagaaggagaaggagaaggagaaggagaaggagaaggagaaggagaaggagaaggagaaggagaaggggagaaggagaagaagaagaagaagaagaagaagaagaagaagaagaagaagaagaagaagaagaagaagaagaagaagatagctttactctcttgcggtcgcactagtg
>cplx2_172:182+ness
gcttcgatatccgcatgctaagcttgaaaaaggaaggaggaggaggaggaggaggaggaggaggaggaggaggaggaggaggagaaggagaaggagaaggagaaggagaaggagaaggagaaggagaaggagaaggagaaggagaaggagaaggagaaggagaaggagaaggagaaggagaaggagaaggagagaaggagaagaagaagaagaagaagaagaagaagaagaagaagaagaagaagaagaagaagaagaagaagaagaagatagctttactctcttgcggtcgcactagtg
>cplx2_175:185+ness
gcttcgatatccgcatgctaagcttgaaaaaggaaggaggaggaggaggaggaggaggaggaggaggaggaggaggaggaggagaaggagaaggagaaggagaaggagaaggagaaggagaaggagaaggagaaggagaaggagaaggagaaggagaaggagaaggagaaggagaaggagaaggagaaggagaaaaggagaagaagaagaagaagaagaagaagaagaagaagaagaagaagaagaagaagaagaagaagaagaagaagatagctttactctcttgcggtcgcactagtg
>cplx2_176:186+ness
gcttcgatatccgcatgctaagcttgaaaaaggaaggaggaggaggaggaggaggaggaggaggaggaggaggaggaggaggagaaggagaaggagaaggagaaggagaaggagaaggagaaggagaaggagaaggagaaggagaaggagaaggagaaggagaaggagaaggagaaggagaaggagaaggagaagaggagaagaagaagaagaagaagaagaagaagaagaagaagaagaagaagaagaagaagaagaagaagaagaagatagctttactctcttgcggtcgcactagtg
>cplx2_177:187+ness
gcttcgatatccgcatgctaagcttgaaaaaggaaggaggaggaggaggaggaggaggaggaggaggaggaggaggaggaggagaaggagaaggagaaggagaaggagaaggagaaggagaaggagaaggagaaggagaaggagaaggagaaggagaaggagaaggagaaggagaaggagaaggagaaggagaaggggagaagaagaagaagaagaagaagaagaagaagaagaagaagaagaagaagaagaagaagaagaagaagaagatagctttactctcttgcggtcgcactagtg
>cplx2_178:188+ness
gcttcgatatccgcatgctaagcttgaaaaaggaaggaggaggaggaggaggaggaggaggaggaggaggaggaggaggaggagaaggagaaggagaaggagaaggagaaggagaaggagaaggagaaggagaaggagaaggagaaggagaaggagaaggagaaggagaaggagaaggagaaggagaaggagaaggagagaagaagaagaagaagaagaagaagaagaagaagaagaagaagaagaagaagaagaagaagaagaagaagatagctttactctcttgcggtcgcactagtg
>cplx2_181:191+ness
gcttcgatatccgcatgctaagcttgaaaaaggaaggaggaggaggaggaggaggaggaggaggaggaggaggaggaggaggagaaggagaaggagaaggagaaggagaaggagaaggagaaggagaaggagaaggagaaggagaaggagaaggagaaggagaaggagaaggagaaggagaaggagaaggagaaggagaaaagaagaagaagaagaagaagaagaagaagaagaagaagaagaagaagaagaagaagaagaagaagaagatagctttactctcttgcggtcgcactagtg
>cplx2_182:192+ness
gcttcgatatccgcatgctaagcttgaaaaaggaaggaggaggaggaggaggaggaggaggaggaggaggaggaggaggaggagaaggagaaggagaaggagaaggagaaggagaaggagaaggagaaggagaaggagaaggagaaggagaaggagaaggagaaggagaaggagaaggagaaggagaaggagaaggagaagagaagaagaagaagaagaagaagaagaagaagaagaagaagaagaagaagaagaagaagaagaagaagatagctttactctcttgcggtcgcactagtg
>cplx2_183:193+ness
gcttcgatatccgcatgctaagcttgaaaaaggaaggaggaggaggaggaggaggaggaggaggaggaggaggaggaggaggagaaggagaaggagaaggagaaggagaaggagaaggagaaggagaaggagaaggagaaggagaaggagaaggagaaggagaaggagaaggagaaggagaaggagaaggagaaggagaagggaagaagaagaagaagaagaagaagaagaagaagaagaagaagaagaagaagaagaagaagaagaagatagctttactctcttgcggtcgcactagtg
>cplx2_184:194+ness
gcttcgatatccgcatgctaagcttgaaaaaggaaggaggaggaggaggaggaggaggaggaggaggaggaggaggaggaggagaaggagaaggagaaggagaaggagaaggagaaggagaaggagaaggagaaggagaaggagaaggagaaggagaaggagaaggagaaggagaaggagaaggagaaggagaaggagaaggaaagaagaagaagaagaagaagaagaagaagaagaagaagaagaagaagaagaagaagaagaagaagatagctttactctcttgcggtcgcactagtg
>cplx2_185:195+ness
gcttcgatatccgcatgctaagcttgaaaaaggaaggaggaggaggaggaggaggaggaggaggaggaggaggaggaggaggagaaggagaaggagaaggagaaggagaaggagaaggagaaggagaaggagaaggagaaggagaaggagaaggagaaggagaaggagaaggagaaggagaaggagaaggagaaggagaaggagagaagaagaagaagaagaagaagaagaagaagaagaagaagaagaagaagaagaagaagaagaagatagctttactctcttgcggtcgcactagtg
>cplx2_187:197+ness
gcttcgatatccgcatgctaagcttgaaaaaggaaggaggaggaggaggaggaggaggaggaggaggaggaggaggaggaggagaaggagaaggagaaggagaaggagaaggagaaggagaaggagaaggagaaggagaaggagaaggagaaggagaaggagaaggagaaggagaaggagaaggagaaggagaaggagaaggagaaaagaagaagaagaagaagaagaagaagaagaagaagaagaagaagaagaagaagaagaagaagatagctttactctcttgcggtcgcactagtg
>cplx2_188:198+ness
gcttcgatatccgcatgctaagcttgaaaaaggaaggaggaggaggaggaggaggaggaggaggaggaggaggaggaggaggagaaggagaaggagaaggagaaggagaaggagaaggagaaggagaaggagaaggagaaggagaaggagaaggagaaggagaaggagaaggagaaggagaaggagaaggagaaggagaaggagaagagaagaagaagaagaagaagaagaagaagaagaagaagaagaagaagaagaagaagaagaagatagctttactctcttgcggtcgcactagtg
>cplx2_189:199+ness
gcttcgatatccgcatgctaagcttgaaaaaggaaggaggaggaggaggaggaggaggaggaggaggaggaggaggaggaggagaaggagaaggagaaggagaaggagaaggagaaggagaaggagaaggagaaggagaaggagaaggagaaggagaaggagaaggagaaggagaaggagaaggagaaggagaaggagaaggagaagggaagaagaagaagaagaagaagaagaagaagaagaagaagaagaagaagaagaagaagaagatagctttactctcttgcggtcgcactagtg
>cplx2_190:200+ness
gcttcgatatccgcatgctaagcttgaaaaaggaaggaggaggaggaggaggaggaggaggaggaggaggaggaggaggaggagaaggagaaggagaaggagaaggagaaggagaaggagaaggagaaggagaaggagaaggagaaggagaaggagaaggagaaggagaaggagaaggagaaggagaaggagaaggagaaggagaaggaaagaagaagaagaagaagaagaagaagaagaagaagaagaagaagaagaagaagaagaagatagctttactctcttgcggtcgcactagtg
>cplx2_191:201+ness
gcttcgatatccgcatgctaagcttgaaaaaggaaggaggaggaggaggaggaggaggaggaggaggaggaggaggaggaggagaaggagaaggagaaggagaaggagaaggagaaggagaaggagaaggagaaggagaaggagaaggagaaggagaaggagaaggagaaggagaaggagaaggagaaggagaaggagaaggagaaggagagaagaagaagaagaagaagaagaagaagaagaagaagaagaagaagaagaagaagaagatagctttactctcttgcggtcgcactagtg
>cplx2_193:203+ness
gcttcgatatccgcatgctaagcttgaaaaaggaaggaggaggaggaggaggaggaggaggaggaggaggaggaggaggaggagaaggagaaggagaaggagaaggagaaggagaaggagaaggagaaggagaaggagaaggagaaggagaaggagaaggagaaggagaaggagaaggagaaggagaaggagaaggagaaggagaaggagaaaagaagaagaagaagaagaagaagaagaagaagaagaagaagaagaagaagaagaagatagctttactctcttgcggtcgcactagtg
>cplx2_194:204+ness
gcttcgatatccgcatgctaagcttgaaaaaggaaggaggaggaggaggaggaggaggaggaggaggaggaggaggaggaggagaaggagaaggagaaggagaaggagaaggagaaggagaaggagaaggagaaggagaaggagaaggagaaggagaaggagaaggagaaggagaaggagaaggagaaggagaaggagaaggagaaggagaagagaagaagaagaagaagaagaagaagaagaagaagaagaagaagaagaagaagaagatagctttactctcttgcggtcgcactagtg
>cplx2_196:206+ness
gcttcgatatccgcatgctaagcttgaaaaaggaaggaggaggaggaggaggaggaggaggaggaggaggaggaggaggaggagaaggagaaggagaaggagaaggagaaggagaaggagaaggagaaggagaaggagaaggagaaggagaaggagaaggagaaggagaaggagaaggagaaggagaaggagaaggagaaggagaaggagaagaaaagaagaagaagaagaagaagaagaagaagaagaagaagaagaagaagaagaagatagctttactctcttgcggtcgcactagtg
>cplx2_197:207+ness
gcttcgatatccgcatgctaagcttgaaaaaggaaggaggaggaggaggaggaggaggaggaggaggaggaggaggaggaggagaaggagaaggagaaggagaaggagaaggagaaggagaaggagaaggagaaggagaaggagaaggagaaggagaaggagaaggagaaggagaaggagaaggagaaggagaaggagaaggagaaggagaagaagagaagaagaagaagaagaagaagaagaagaagaagaagaagaagaagaagaagatagctttactctcttgcggtcgcactagtg
>cplx2_199:209+ness
gcttcgatatccgcatgctaagcttgaaaaaggaaggaggaggaggaggaggaggaggaggaggaggaggaggaggaggaggagaaggagaaggagaaggagaaggagaaggagaaggagaaggagaaggagaaggagaaggagaaggagaaggagaaggagaaggagaaggagaaggagaaggagaaggagaaggagaaggagaaggagaagaagaaaagaagaagaagaagaagaagaagaagaagaagaagaagaagaagaagaagatagctttactctcttgcggtcgcactagtg
>cplx2_200:210+ness
gcttcgatatccgcatgctaagcttgaaaaaggaaggaggaggaggaggaggaggaggaggaggaggaggaggaggaggaggagaaggagaaggagaaggagaaggagaaggagaaggagaaggagaaggagaaggagaaggagaaggagaaggagaaggagaaggagaaggagaaggagaaggagaaggagaaggagaaggagaaggagaagaagaagagaagaagaagaagaagaagaagaagaagaagaagaagaagaagaagaagatagctttactctcttgcggtcgcactagtg
>cplx2_202:212+ness
gcttcgatatccgcatgctaagcttgaaaaaggaaggaggaggaggaggaggaggaggaggaggaggaggaggaggaggaggagaaggagaaggagaaggagaaggagaaggagaaggagaaggagaaggagaaggagaaggagaaggagaaggagaaggagaaggagaaggagaaggagaaggagaaggagaaggagaaggagaaggagaagaagaagaaaagaagaagaagaagaagaagaagaagaagaagaagaagaagaagaagatagctttactctcttgcggtcgcactagtg
>cplx2_203:213+ness
gcttcgatatccgcatgctaagcttgaaaaaggaaggaggaggaggaggaggaggaggaggaggaggaggaggaggaggaggagaaggagaaggagaaggagaaggagaaggagaaggagaaggagaaggagaaggagaaggagaaggagaaggagaaggagaaggagaaggagaaggagaaggagaaggagaaggagaaggagaaggagaagaagaagaagagaagaagaagaagaagaagaagaagaagaagaagaagaagaagaagatagctttactctcttgcggtcgcactagtg
>cplx2_205:215+ness
gcttcgatatccgcatgctaagcttgaaaaaggaaggaggaggaggaggaggaggaggaggaggaggaggaggaggaggaggagaaggagaaggagaaggagaaggagaaggagaaggagaaggagaaggagaaggagaaggagaaggagaaggagaaggagaaggagaaggagaaggagaaggagaaggagaaggagaaggagaaggagaagaagaagaagaaaagaagaagaagaagaagaagaagaagaagaagaagaagaagaagatagctttactctcttgcggtcgcactagtg
>cplx2_206:216+ness
gcttcgatatccgcatgctaagcttgaaaaaggaaggaggaggaggaggaggaggaggaggaggaggaggaggaggaggaggagaaggagaaggagaaggagaaggagaaggagaaggagaaggagaaggagaaggagaaggagaaggagaaggagaaggagaaggagaaggagaaggagaaggagaaggagaaggagaaggagaaggagaagaagaagaagaagagaagaagaagaagaagaagaagaagaagaagaagaagaagaagatagctttactctcttgcggtcgcactagtg
>cplx2_208:218+ness
gcttcgatatccgcatgctaagcttgaaaaaggaaggaggaggaggaggaggaggaggaggaggaggaggaggaggaggaggagaaggagaaggagaaggagaaggagaaggagaaggagaaggagaaggagaaggagaaggagaaggagaaggagaaggagaaggagaaggagaaggagaaggagaaggagaaggagaaggagaaggagaagaagaagaagaagaaaagaagaagaagaagaagaagaagaagaagaagaagaagaagatagctttactctcttgcggtcgcactagtg
>cplx2_209:219+ness
gcttcgatatccgcatgctaagcttgaaaaaggaaggaggaggaggaggaggaggaggaggaggaggaggaggaggaggaggagaaggagaaggagaaggagaaggagaaggagaaggagaaggagaaggagaaggagaaggagaaggagaaggagaaggagaaggagaaggagaaggagaaggagaaggagaaggagaaggagaaggagaagaagaagaagaagaagagaagaagaagaagaagaagaagaagaagaagaagaagaagatagctttactctcttgcggtcgcactagtg
>cplx2_211:221+ness
gcttcgatatccgcatgctaagcttgaaaaaggaaggaggaggaggaggaggaggaggaggaggaggaggaggaggaggaggagaaggagaaggagaaggagaaggagaaggagaaggagaaggagaaggagaaggagaaggagaaggagaaggagaaggagaaggagaaggagaaggagaaggagaaggagaaggagaaggagaaggagaagaagaagaagaagaagaaaagaagaagaagaagaagaagaagaagaagaagaagaagatagctttactctcttgcggtcgcactagtg
>cplx2_212:222+ness
gcttcgatatccgcatgctaagcttgaaaaaggaaggaggaggaggaggaggaggaggaggaggaggaggaggaggaggaggagaaggagaaggagaaggagaaggagaaggagaaggagaaggagaaggagaaggagaaggagaaggagaaggagaaggagaaggagaaggagaaggagaaggagaaggagaaggagaaggagaaggagaagaagaagaagaagaagaagagaagaagaagaagaagaagaagaagaagaagaagaagatagctttactctcttgcggtcgcactagtg
>cplx2_214:224+ness
gcttcgatatccgcatgctaagcttgaaaaaggaaggaggaggaggaggaggaggaggaggaggaggaggaggaggaggaggagaaggagaaggagaaggagaaggagaaggagaaggagaaggagaaggagaaggagaaggagaaggagaaggagaaggagaaggagaaggagaaggagaaggagaaggagaaggagaaggagaaggagaagaagaagaagaagaagaagaaaagaagaagaagaagaagaagaagaagaagaagaagatagctttactctcttgcggtcgcactagtg
>cplx2_215:225+ness
gcttcgatatccgcatgctaagcttgaaaaaggaaggaggaggaggaggaggaggaggaggaggaggaggaggaggaggaggagaaggagaaggagaaggagaaggagaaggagaaggagaaggagaaggagaaggagaaggagaaggagaaggagaaggagaaggagaaggagaaggagaaggagaaggagaaggagaaggagaaggagaagaagaagaagaagaagaagaagagaagaagaagaagaagaagaagaagaagaagaagatagctttactctcttgcggtcgcactagtg
>cplx2_217:227+ness
gcttcgatatccgcatgctaagcttgaaaaaggaaggaggaggaggaggaggaggaggaggaggaggaggaggaggaggaggagaaggagaaggagaaggagaaggagaaggagaaggagaaggagaaggagaaggagaaggagaaggagaaggagaaggagaaggagaaggagaaggagaaggagaaggagaaggagaaggagaaggagaagaagaagaagaagaagaagaagaaaagaagaagaagaagaagaagaagaagaagaagatagctttactctcttgcggtcgcactagtg
>cplx2_218:228+ness
gcttcgatatccgcatgctaagcttgaaaaaggaaggaggaggaggaggaggaggaggaggaggaggaggaggaggaggaggagaaggagaaggagaaggagaaggagaaggagaaggagaaggagaaggagaaggagaaggagaaggagaaggagaaggagaaggagaaggagaaggagaaggagaaggagaaggagaaggagaaggagaagaagaagaagaagaagaagaagaagagaagaagaagaagaagaagaagaagaagaagatagctttactctcttgcggtcgcactagtg
>cplx2_220:230+ness
gcttcgatatccgcatgctaagcttgaaaaaggaaggaggaggaggaggaggaggaggaggaggaggaggaggaggaggaggagaaggagaaggagaaggagaaggagaaggagaaggagaaggagaaggagaaggagaaggagaaggagaaggagaaggagaaggagaaggagaaggagaaggagaaggagaaggagaaggagaaggagaagaagaagaagaagaagaagaagaagaaaagaagaagaagaagaagaagaagaagaagatagctttactctcttgcggtcgcactagtg
>cplx2_221:231+ness
gcttcgatatccgcatgctaagcttgaaaaaggaaggaggaggaggaggaggaggaggaggaggaggaggaggaggaggaggagaaggagaaggagaaggagaaggagaaggagaaggagaaggagaaggagaaggagaaggagaaggagaaggagaaggagaaggagaaggagaaggagaaggagaaggagaaggagaaggagaaggagaagaagaagaagaagaagaagaagaagaagagaagaagaagaagaagaagaagaagaagatagctttactctcttgcggtcgcactagtg
>cplx2_223:233+ness
gcttcgatatccgcatgctaagcttgaaaaaggaaggaggaggaggaggaggaggaggaggaggaggaggaggaggaggaggagaaggagaaggagaaggagaaggagaaggagaaggagaaggagaaggagaaggagaaggagaaggagaaggagaaggagaaggagaaggagaaggagaaggagaaggagaaggagaaggagaaggagaagaagaagaagaagaagaagaagaagaagaaaagaagaagaagaagaagaagaagaagatagctttactctcttgcggtcgcactagtg
>cplx2_224:234+ness
gcttcgatatccgcatgctaagcttgaaaaaggaaggaggaggaggaggaggaggaggaggaggaggaggaggaggaggaggagaaggagaaggagaaggagaaggagaaggagaaggagaaggagaaggagaaggagaaggagaaggagaaggagaaggagaaggagaaggagaaggagaaggagaaggagaaggagaaggagaaggagaagaagaagaagaagaagaagaagaagaagaagagaagaagaagaagaagaagaagaagatagctttactctcttgcggtcgcactagtg
>cplx2_226:236+ness
gcttcgatatccgcatgctaagcttgaaaaaggaaggaggaggaggaggaggaggaggaggaggaggaggaggaggaggaggagaaggagaaggagaaggagaaggagaaggagaaggagaaggagaaggagaaggagaaggagaaggagaaggagaaggagaaggagaaggagaaggagaaggagaaggagaaggagaaggagaaggagaagaagaagaagaagaagaagaagaagaagaagaaaagaagaagaagaagaagaagaagatagctttactctcttgcggtcgcactagtg
>cplx2_227:237+ness
gcttcgatatccgcatgctaagcttgaaaaaggaaggaggaggaggaggaggaggaggaggaggaggaggaggaggaggaggagaaggagaaggagaaggagaaggagaaggagaaggagaaggagaaggagaaggagaaggagaaggagaaggagaaggagaaggagaaggagaaggagaaggagaaggagaaggagaaggagaaggagaagaagaagaagaagaagaagaagaagaagaagaagagaagaagaagaagaagaagaagatagctttactctcttgcggtcgcactagtg
>cplx2_229:239+ness
gcttcgatatccgcatgctaagcttgaaaaaggaaggaggaggaggaggaggaggaggaggaggaggaggaggaggaggaggagaaggagaaggagaaggagaaggagaaggagaaggagaaggagaaggagaaggagaaggagaaggagaaggagaaggagaaggagaaggagaaggagaaggagaaggagaaggagaaggagaaggagaagaagaagaagaagaagaagaagaagaagaagaagaaaagaagaagaagaagaagaagatagctttactctcttgcggtcgcactagtg
>cplx2_230:240+ness
gcttcgatatccgcatgctaagcttgaaaaaggaaggaggaggaggaggaggaggaggaggaggaggaggaggaggaggaggagaaggagaaggagaaggagaaggagaaggagaaggagaaggagaaggagaaggagaaggagaaggagaaggagaaggagaaggagaaggagaaggagaaggagaaggagaaggagaaggagaaggagaagaagaagaagaagaagaagaagaagaagaagaagaagagaagaagaagaagaagaagatagctttactctcttgcggtcgcactagtg
>cplx2_232:242+ness
gcttcgatatccgcatgctaagcttgaaaaaggaaggaggaggaggaggaggaggaggaggaggaggaggaggaggaggaggagaaggagaaggagaaggagaaggagaaggagaaggagaaggagaaggagaaggagaaggagaaggagaaggagaaggagaaggagaaggagaaggagaaggagaaggagaaggagaaggagaaggagaagaagaagaagaagaagaagaagaagaagaagaagaagaaaagaagaagaagaagaagatagctttactctcttgcggtcgcactagtg
>cplx2_233:243+ness
gcttcgatatccgcatgctaagcttgaaaaaggaaggaggaggaggaggaggaggaggaggaggaggaggaggaggaggaggagaaggagaaggagaaggagaaggagaaggagaaggagaaggagaaggagaaggagaaggagaaggagaaggagaaggagaaggagaaggagaaggagaaggagaaggagaaggagaaggagaaggagaagaagaagaagaagaagaagaagaagaagaagaagaagaagagaagaagaagaagaagatagctttactctcttgcggtcgcactagtg
>cplx2_235:245+ness
gcttcgatatccgcatgctaagcttgaaaaaggaaggaggaggaggaggaggaggaggaggaggaggaggaggaggaggaggagaaggagaaggagaaggagaaggagaaggagaaggagaaggagaaggagaaggagaaggagaaggagaaggagaaggagaaggagaaggagaaggagaaggagaaggagaaggagaaggagaaggagaagaagaagaagaagaagaagaagaagaagaagaagaagaagaaaagaagaagaagaagatagctttactctcttgcggtcgcactagtg
>cplx2_236:246+ness
gcttcgatatccgcatgctaagcttgaaaaaggaaggaggaggaggaggaggaggaggaggaggaggaggaggaggaggaggagaaggagaaggagaaggagaaggagaaggagaaggagaaggagaaggagaaggagaaggagaaggagaaggagaaggagaaggagaaggagaaggagaaggagaaggagaaggagaaggagaaggagaagaagaagaagaagaagaagaagaagaagaagaagaagaagaagagaagaagaagaagatagctttactctcttgcggtcgcactagtg
>cplx2_238:248+ness
gcttcgatatccgcatgctaagcttgaaaaaggaaggaggaggaggaggaggaggaggaggaggaggaggaggaggaggaggagaaggagaaggagaaggagaaggagaaggagaaggagaaggagaaggagaaggagaaggagaaggagaaggagaaggagaaggagaaggagaaggagaaggagaaggagaaggagaaggagaaggagaagaagaagaagaagaagaagaagaagaagaagaagaagaagaagaaaagaagaagaagatagctttactctcttgcggtcgcactagtg
>cplx2_239:249+ness
gcttcgatatccgcatgctaagcttgaaaaaggaaggaggaggaggaggaggaggaggaggaggaggaggaggaggaggaggagaaggagaaggagaaggagaaggagaaggagaaggagaaggagaaggagaaggagaaggagaaggagaaggagaaggagaaggagaaggagaaggagaaggagaaggagaaggagaaggagaaggagaagaagaagaagaagaagaagaagaagaagaagaagaagaagaagaagagaagaagaagatagctttactctcttgcggtcgcactagtg
>cplx2_241:251+ness
gcttcgatatccgcatgctaagcttgaaaaaggaaggaggaggaggaggaggaggaggaggaggaggaggaggaggaggaggagaaggagaaggagaaggagaaggagaaggagaaggagaaggagaaggagaaggagaaggagaaggagaaggagaaggagaaggagaaggagaaggagaaggagaaggagaaggagaaggagaaggagaagaagaagaagaagaagaagaagaagaagaagaagaagaagaagaagaaaagaagaagatagctttactctcttgcggtcgcactagtg
>cplx2_242:252+ness
gcttcgatatccgcatgctaagcttgaaaaaggaaggaggaggaggaggaggaggaggaggaggaggaggaggaggaggaggagaaggagaaggagaaggagaaggagaaggagaaggagaaggagaaggagaaggagaaggagaaggagaaggagaaggagaaggagaaggagaaggagaaggagaaggagaaggagaaggagaaggagaagaagaagaagaagaagaagaagaagaagaagaagaagaagaagaagaagagaagaagatagctttactctcttgcggtcgcactagtg
>cplx2_244:254+ness
gcttcgatatccgcatgctaagcttgaaaaaggaaggaggaggaggaggaggaggaggaggaggaggaggaggaggaggaggagaaggagaaggagaaggagaaggagaaggagaaggagaaggagaaggagaaggagaaggagaaggagaaggagaaggagaaggagaaggagaaggagaaggagaaggagaaggagaaggagaaggagaagaagaagaagaagaagaagaagaagaagaagaagaagaagaagaagaagaaaagaagatagctttactctcttgcggtcgcactagtg
>cplx2_245:255+ness
gcttcgatatccgcatgctaagcttgaaaaaggaaggaggaggaggaggaggaggaggaggaggaggaggaggaggaggaggagaaggagaaggagaaggagaaggagaaggagaaggagaaggagaaggagaaggagaaggagaaggagaaggagaaggagaaggagaaggagaaggagaaggagaaggagaaggagaaggagaaggagaagaagaagaagaagaagaagaagaagaagaagaagaagaagaagaagaagaagagaagatagctttactctcttgcggtcgcactagtg
>cplx2_247:257+ness
gcttcgatatccgcatgctaagcttgaaaaaggaaggaggaggaggaggaggaggaggaggaggaggaggaggaggaggaggagaaggagaaggagaaggagaaggagaaggagaaggagaaggagaaggagaaggagaaggagaaggagaaggagaaggagaaggagaaggagaaggagaaggagaaggagaaggagaaggagaaggagaagaagaagaagaagaagaagaagaagaagaagaagaagaagaagaagaagaagaaaagatagctttactctcttgcggtcgcactagtg
>cplx2_248:258+ness
gcttcgatatccgcatgctaagcttgaaaaaggaaggaggaggaggaggaggaggaggaggaggaggaggaggaggaggaggagaaggagaaggagaaggagaaggagaaggagaaggagaaggagaaggagaaggagaaggagaaggagaaggagaaggagaaggagaaggagaaggagaaggagaaggagaaggagaaggagaaggagaagaagaagaagaagaagaagaagaagaagaagaagaagaagaagaagaagaagaagagatagctttactctcttgcggtcgcactagtg
>cplx2_250:260+ness
gcttcgatatccgcatgctaagcttgaaaaaggaaggaggaggaggaggaggaggaggaggaggaggaggaggaggaggaggagaaggagaaggagaaggagaaggagaaggagaaggagaaggagaaggagaaggagaaggagaaggagaaggagaaggagaaggagaaggagaaggagaaggagaaggagaaggagaaggagaaggagaagaagaagaagaagaagaagaagaagaagaagaagaagaagaagaagaagaagaagaaatagctttactctcttgcggtcgcactagtg
>cplx2_1:21+ness
gcttcgatatccgcatgctaaggaggaggaggaggaggaggaggaggaggaggaggaggaggagaaggagaaggagaaggagaaggagaaggagaaggagaaggagaaggagaaggagaaggagaaggagaaggagaaggagaaggagaaggagaaggagaaggagaaggagaaggagaaggagaaggagaagaagaagaagaagaagaagaagaagaagaagaagaagaagaagaagaagaagaagaagaagaagaagatagctttactctagcaggggctcttgcggtcgcactagtg
>cplx2_4:24+ness
gcttcgatatccgcatgctaagcaggaggaggaggaggaggaggaggaggaggaggaggaggagaaggagaaggagaaggagaaggagaaggagaaggagaaggagaaggagaaggagaaggagaaggagaaggagaaggagaaggagaaggagaaggagaaggagaaggagaaggagaaggagaaggagaagaagaagaagaagaagaagaagaagaagaagaagaagaagaagaagaagaagaagaagaagaagaagatagctttactctagcaggggctcttgcggtcgcactagtg
>cplx2_5:25+ness
gcttcgatatccgcatgctaagctggaggaggaggaggaggaggaggaggaggaggaggaggagaaggagaaggagaaggagaaggagaaggagaaggagaaggagaaggagaaggagaaggagaaggagaaggagaaggagaaggagaaggagaaggagaaggagaaggagaaggagaaggagaaggagaagaagaagaagaagaagaagaagaagaagaagaagaagaagaagaagaagaagaagaagaagaagaagatagctttactctagcaggggctcttgcggtcgcactagtg
>cplx2_6:26+ness
gcttcgatatccgcatgctaagcttgaggaggaggaggaggaggaggaggaggaggaggaggagaaggagaaggagaaggagaaggagaaggagaaggagaaggagaaggagaaggagaaggagaaggagaaggagaaggagaaggagaaggagaaggagaaggagaaggagaaggagaaggagaaggagaagaagaagaagaagaagaagaagaagaagaagaagaagaagaagaagaagaagaagaagaagaagaagatagctttactctagcaggggctcttgcggtcgcactagtg
>cplx2_9:29+ness
gcttcgatatccgcatgctaagcttgaagaggaggaggaggaggaggaggaggaggaggaggagaaggagaaggagaaggagaaggagaaggagaaggagaaggagaaggagaaggagaaggagaaggagaaggagaaggagaaggagaaggagaaggagaaggagaaggagaaggagaaggagaaggagaagaagaagaagaagaagaagaagaagaagaagaagaagaagaagaagaagaagaagaagaagaagaagatagctttactctagcaggggctcttgcggtcgcactagtg
>cplx2_10:30+ness
gcttcgatatccgcatgctaagcttgaaaaggaggaggaggaggaggaggaggaggaggaggagaaggagaaggagaaggagaaggagaaggagaaggagaaggagaaggagaaggagaaggagaaggagaaggagaaggagaaggagaaggagaaggagaaggagaaggagaaggagaaggagaaggagaagaagaagaagaagaagaagaagaagaagaagaagaagaagaagaagaagaagaagaagaagaagaagatagctttactctagcaggggctcttgcggtcgcactagtg
>cplx2_12:32+ness
gcttcgatatccgcatgctaagcttgaaaaagaggaggaggaggaggaggaggaggaggaggagaaggagaaggagaaggagaaggagaaggagaaggagaaggagaaggagaaggagaaggagaaggagaaggagaaggagaaggagaaggagaaggagaaggagaaggagaaggagaaggagaaggagaagaagaagaagaagaagaagaagaagaagaagaagaagaagaagaagaagaagaagaagaagaagaagatagctttactctagcaggggctcttgcggtcgcactagtg
>cplx2_14:34+ness
gcttcgatatccgcatgctaagcttgaaaaaggggaggaggaggaggaggaggaggaggaggagaaggagaaggagaaggagaaggagaaggagaaggagaaggagaaggagaaggagaaggagaaggagaaggagaaggagaaggagaaggagaaggagaaggagaaggagaaggagaaggagaaggagaagaagaagaagaagaagaagaagaagaagaagaagaagaagaagaagaagaagaagaagaagaagaagatagctttactctagcaggggctcttgcggtcgcactagtg
>cplx2_15:35+ness
gcttcgatatccgcatgctaagcttgaaaaaggagaggaggaggaggaggaggaggaggaggagaaggagaaggagaaggagaaggagaaggagaaggagaaggagaaggagaaggagaaggagaaggagaaggagaaggagaaggagaaggagaaggagaaggagaaggagaaggagaaggagaaggagaagaagaagaagaagaagaagaagaagaagaagaagaagaagaagaagaagaagaagaagaagaagaagatagctttactctagcaggggctcttgcggtcgcactagtg
>cplx2_16:36+ness
gcttcgatatccgcatgctaagcttgaaaaaggaaaggaggaggaggaggaggaggaggaggagaaggagaaggagaaggagaaggagaaggagaaggagaaggagaaggagaaggagaaggagaaggagaaggagaaggagaaggagaaggagaaggagaaggagaaggagaaggagaaggagaaggagaagaagaagaagaagaagaagaagaagaagaagaagaagaagaagaagaagaagaagaagaagaagaagatagctttactctagcaggggctcttgcggtcgcactagtg
>cplx2_17:37+ness
gcttcgatatccgcatgctaagcttgaaaaaggaagggaggaggaggaggaggaggaggaggagaaggagaaggagaaggagaaggagaaggagaaggagaaggagaaggagaaggagaaggagaaggagaaggagaaggagaaggagaaggagaaggagaaggagaaggagaaggagaaggagaaggagaagaagaagaagaagaagaagaagaagaagaagaagaagaagaagaagaagaagaagaagaagaagaagatagctttactctagcaggggctcttgcggtcgcactagtg
>cplx2_19:39+ness
gcttcgatatccgcatgctaagcttgaaaaaggaaggaaggaggaggaggaggaggaggaggagaaggagaaggagaaggagaaggagaaggagaaggagaaggagaaggagaaggagaaggagaaggagaaggagaaggagaaggagaaggagaaggagaaggagaaggagaaggagaaggagaaggagaagaagaagaagaagaagaagaagaagaagaagaagaagaagaagaagaagaagaagaagaagaagaagatagctttactctagcaggggctcttgcggtcgcactagtg
>cplx2_20:40+ness
gcttcgatatccgcatgctaagcttgaaaaaggaaggagggaggaggaggaggaggaggaggagaaggagaaggagaaggagaaggagaaggagaaggagaaggagaaggagaaggagaaggagaaggagaaggagaaggagaaggagaaggagaaggagaaggagaaggagaaggagaaggagaaggagaagaagaagaagaagaagaagaagaagaagaagaagaagaagaagaagaagaagaagaagaagaagaagatagctttactctagcaggggctcttgcggtcgcactagtg
>cplx2_22:42+ness
gcttcgatatccgcatgctaagcttgaaaaaggaaggaggaaggaggaggaggaggaggaggagaaggagaaggagaaggagaaggagaaggagaaggagaaggagaaggagaaggagaaggagaaggagaaggagaaggagaaggagaaggagaaggagaaggagaaggagaaggagaaggagaaggagaagaagaagaagaagaagaagaagaagaagaagaagaagaagaagaagaagaagaagaagaagaagaagatagctttactctagcaggggctcttgcggtcgcactagtg
>cplx2_23:43+ness
gcttcgatatccgcatgctaagcttgaaaaaggaaggaggagggaggaggaggaggaggaggagaaggagaaggagaaggagaaggagaaggagaaggagaaggagaaggagaaggagaaggagaaggagaaggagaaggagaaggagaaggagaaggagaaggagaaggagaaggagaaggagaaggagaagaagaagaagaagaagaagaagaagaagaagaagaagaagaagaagaagaagaagaagaagaagaagatagctttactctagcaggggctcttgcggtcgcactagtg
>cplx2_25:45+ness
gcttcgatatccgcatgctaagcttgaaaaaggaaggaggaggaaggaggaggaggaggaggagaaggagaaggagaaggagaaggagaaggagaaggagaaggagaaggagaaggagaaggagaaggagaaggagaaggagaaggagaaggagaaggagaaggagaaggagaaggagaaggagaaggagaagaagaagaagaagaagaagaagaagaagaagaagaagaagaagaagaagaagaagaagaagaagaagatagctttactctagcaggggctcttgcggtcgcactagtg
>cplx2_26:46+ness
gcttcgatatccgcatgctaagcttgaaaaaggaaggaggaggagggaggaggaggaggaggagaaggagaaggagaaggagaaggagaaggagaaggagaaggagaaggagaaggagaaggagaaggagaaggagaaggagaaggagaaggagaaggagaaggagaaggagaaggagaaggagaaggagaagaagaagaagaagaagaagaagaagaagaagaagaagaagaagaagaagaagaagaagaagaagaagatagctttactctagcaggggctcttgcggtcgcactagtg
>cplx2_28:48+ness
gcttcgatatccgcatgctaagcttgaaaaaggaaggaggaggaggaaggaggaggaggaggagaaggagaaggagaaggagaaggagaaggagaaggagaaggagaaggagaaggagaaggagaaggagaaggagaaggagaaggagaaggagaaggagaaggagaaggagaaggagaaggagaaggagaagaagaagaagaagaagaagaagaagaagaagaagaagaagaagaagaagaagaagaagaagaagaagatagctttactctagcaggggctcttgcggtcgcactagtg
>cplx2_29:49+ness
gcttcgatatccgcatgctaagcttgaaaaaggaaggaggaggaggagggaggaggaggaggagaaggagaaggagaaggagaaggagaaggagaaggagaaggagaaggagaaggagaaggagaaggagaaggagaaggagaaggagaaggagaaggagaaggagaaggagaaggagaaggagaaggagaagaagaagaagaagaagaagaagaagaagaagaagaagaagaagaagaagaagaagaagaagaagaagatagctttactctagcaggggctcttgcggtcgcactagtg
>cplx2_31:51+ness
gcttcgatatccgcatgctaagcttgaaaaaggaaggaggaggaggaggaaggaggaggaggagaaggagaaggagaaggagaaggagaaggagaaggagaaggagaaggagaaggagaaggagaaggagaaggagaaggagaaggagaaggagaaggagaaggagaaggagaaggagaaggagaaggagaagaagaagaagaagaagaagaagaagaagaagaagaagaagaagaagaagaagaagaagaagaagaagatagctttactctagcaggggctcttgcggtcgcactagtg
>cplx2_32:52+ness
gcttcgatatccgcatgctaagcttgaaaaaggaaggaggaggaggaggagggaggaggaggagaaggagaaggagaaggagaaggagaaggagaaggagaaggagaaggagaaggagaaggagaaggagaaggagaaggagaaggagaaggagaaggagaaggagaaggagaaggagaaggagaaggagaagaagaagaagaagaagaagaagaagaagaagaagaagaagaagaagaagaagaagaagaagaagaagatagctttactctagcaggggctcttgcggtcgcactagtg
>cplx2_34:54+ness
gcttcgatatccgcatgctaagcttgaaaaaggaaggaggaggaggaggaggaaggaggaggagaaggagaaggagaaggagaaggagaaggagaaggagaaggagaaggagaaggagaaggagaaggagaaggagaaggagaaggagaaggagaaggagaaggagaaggagaaggagaaggagaaggagaagaagaagaagaagaagaagaagaagaagaagaagaagaagaagaagaagaagaagaagaagaagaagatagctttactctagcaggggctcttgcggtcgcactagtg
>cplx2_35:55+ness
gcttcgatatccgcatgctaagcttgaaaaaggaaggaggaggaggaggaggagggaggaggagaaggagaaggagaaggagaaggagaaggagaaggagaaggagaaggagaaggagaaggagaaggagaaggagaaggagaaggagaaggagaaggagaaggagaaggagaaggagaaggagaaggagaagaagaagaagaagaagaagaagaagaagaagaagaagaagaagaagaagaagaagaagaagaagaagatagctttactctagcaggggctcttgcggtcgcactagtg
>cplx2_37:57+ness
gcttcgatatccgcatgctaagcttgaaaaaggaaggaggaggaggaggaggaggaaggaggagaaggagaaggagaaggagaaggagaaggagaaggagaaggagaaggagaaggagaaggagaaggagaaggagaaggagaaggagaaggagaaggagaaggagaaggagaaggagaaggagaaggagaagaagaagaagaagaagaagaagaagaagaagaagaagaagaagaagaagaagaagaagaagaagaagatagctttactctagcaggggctcttgcggtcgcactagtg
>cplx2_38:58+ness
gcttcgatatccgcatgctaagcttgaaaaaggaaggaggaggaggaggaggaggagggaggagaaggagaaggagaaggagaaggagaaggagaaggagaaggagaaggagaaggagaaggagaaggagaaggagaaggagaaggagaaggagaaggagaaggagaaggagaaggagaaggagaaggagaagaagaagaagaagaagaagaagaagaagaagaagaagaagaagaagaagaagaagaagaagaagaagatagctttactctagcaggggctcttgcggtcgcactagtg
>cplx2_40:60+ness
gcttcgatatccgcatgctaagcttgaaaaaggaaggaggaggaggaggaggaggaggaaggagaaggagaaggagaaggagaaggagaaggagaaggagaaggagaaggagaaggagaaggagaaggagaaggagaaggagaaggagaaggagaaggagaaggagaaggagaaggagaaggagaaggagaagaagaagaagaagaagaagaagaagaagaagaagaagaagaagaagaagaagaagaagaagaagaagatagctttactctagcaggggctcttgcggtcgcactagtg
>cplx2_41:61+ness
gcttcgatatccgcatgctaagcttgaaaaaggaaggaggaggaggaggaggaggaggagggagaaggagaaggagaaggagaaggagaaggagaaggagaaggagaaggagaaggagaaggagaaggagaaggagaaggagaaggagaaggagaaggagaaggagaaggagaaggagaaggagaaggagaagaagaagaagaagaagaagaagaagaagaagaagaagaagaagaagaagaagaagaagaagaagaagatagctttactctagcaggggctcttgcggtcgcactagtg
>cplx2_43:63+ness
gcttcgatatccgcatgctaagcttgaaaaaggaaggaggaggaggaggaggaggaggaggaagaaggagaaggagaaggagaaggagaaggagaaggagaaggagaaggagaaggagaaggagaaggagaaggagaaggagaaggagaaggagaaggagaaggagaaggagaaggagaaggagaaggagaagaagaagaagaagaagaagaagaagaagaagaagaagaagaagaagaagaagaagaagaagaagaagatagctttactctagcaggggctcttgcggtcgcactagtg
>cplx2_44:64+ness
gcttcgatatccgcatgctaagcttgaaaaaggaaggaggaggaggaggaggaggaggaggaggaaggagaaggagaaggagaaggagaaggagaaggagaaggagaaggagaaggagaaggagaaggagaaggagaaggagaaggagaaggagaaggagaaggagaaggagaaggagaaggagaaggagaagaagaagaagaagaagaagaagaagaagaagaagaagaagaagaagaagaagaagaagaagaagaagatagctttactctagcaggggctcttgcggtcgcactagtg
>cplx2_47:67+ness
gcttcgatatccgcatgctaagcttgaaaaaggaaggaggaggaggaggaggaggaggaggaggagggagaaggagaaggagaaggagaaggagaaggagaaggagaaggagaaggagaaggagaaggagaaggagaaggagaaggagaaggagaaggagaaggagaaggagaaggagaaggagaaggagaagaagaagaagaagaagaagaagaagaagaagaagaagaagaagaagaagaagaagaagaagaagaagatagctttactctagcaggggctcttgcggtcgcactagtg
>cplx2_49:69+ness
gcttcgatatccgcatgctaagcttgaaaaaggaaggaggaggaggaggaggaggaggaggaggaggaagaaggagaaggagaaggagaaggagaaggagaaggagaaggagaaggagaaggagaaggagaaggagaaggagaaggagaaggagaaggagaaggagaaggagaaggagaaggagaaggagaagaagaagaagaagaagaagaagaagaagaagaagaagaagaagaagaagaagaagaagaagaagaagatagctttactctagcaggggctcttgcggtcgcactagtg
>cplx2_50:70+ness
gcttcgatatccgcatgctaagcttgaaaaaggaaggaggaggaggaggaggaggaggaggaggaggaggaaggagaaggagaaggagaaggagaaggagaaggagaaggagaaggagaaggagaaggagaaggagaaggagaaggagaaggagaaggagaaggagaaggagaaggagaaggagaaggagaagaagaagaagaagaagaagaagaagaagaagaagaagaagaagaagaagaagaagaagaagaagaagatagctttactctagcaggggctcttgcggtcgcactagtg
>cplx2_53:73+ness
gcttcgatatccgcatgctaagcttgaaaaaggaaggaggaggaggaggaggaggaggaggaggaggaggagggagaaggagaaggagaaggagaaggagaaggagaaggagaaggagaaggagaaggagaaggagaaggagaaggagaaggagaaggagaaggagaaggagaaggagaaggagaaggagaagaagaagaagaagaagaagaagaagaagaagaagaagaagaagaagaagaagaagaagaagaagaagatagctttactctagcaggggctcttgcggtcgcactagtg
>cplx2_55:75+ness
gcttcgatatccgcatgctaagcttgaaaaaggaaggaggaggaggaggaggaggaggaggaggaggaggaggaagaaggagaaggagaaggagaaggagaaggagaaggagaaggagaaggagaaggagaaggagaaggagaaggagaaggagaaggagaaggagaaggagaaggagaaggagaaggagaagaagaagaagaagaagaagaagaagaagaagaagaagaagaagaagaagaagaagaagaagaagaagatagctttactctagcaggggctcttgcggtcgcactagtg
>cplx2_56:76+ness
gcttcgatatccgcatgctaagcttgaaaaaggaaggaggaggaggaggaggaggaggaggaggaggaggaggaggaaggagaaggagaaggagaaggagaaggagaaggagaaggagaaggagaaggagaaggagaaggagaaggagaaggagaaggagaaggagaaggagaaggagaaggagaaggagaagaagaagaagaagaagaagaagaagaagaagaagaagaagaagaagaagaagaagaagaagaagaagatagctttactctagcaggggctcttgcggtcgcactagtg
>cplx2_59:79+ness
gcttcgatatccgcatgctaagcttgaaaaaggaaggaggaggaggaggaggaggaggaggaggaggaggaggaggagggagaaggagaaggagaaggagaaggagaaggagaaggagaaggagaaggagaaggagaaggagaaggagaaggagaaggagaaggagaaggagaaggagaaggagaaggagaagaagaagaagaagaagaagaagaagaagaagaagaagaagaagaagaagaagaagaagaagaagaagatagctttactctagcaggggctcttgcggtcgcactagtg
>cplx2_61:81+ness
gcttcgatatccgcatgctaagcttgaaaaaggaaggaggaggaggaggaggaggaggaggaggaggaggaggaggaggaagaaggagaaggagaaggagaaggagaaggagaaggagaaggagaaggagaaggagaaggagaaggagaaggagaaggagaaggagaaggagaaggagaaggagaaggagaagaagaagaagaagaagaagaagaagaagaagaagaagaagaagaagaagaagaagaagaagaagaagatagctttactctagcaggggctcttgcggtcgcactagtg
>cplx2_62:82+ness
gcttcgatatccgcatgctaagcttgaaaaaggaaggaggaggaggaggaggaggaggaggaggaggaggaggaggaggaggaaggagaaggagaaggagaaggagaaggagaaggagaaggagaaggagaaggagaaggagaaggagaaggagaaggagaaggagaaggagaaggagaaggagaaggagaagaagaagaagaagaagaagaagaagaagaagaagaagaagaagaagaagaagaagaagaagaagaagatagctttactctagcaggggctcttgcggtcgcactagtg
>cplx2_65:85+ness
gcttcgatatccgcatgctaagcttgaaaaaggaaggaggaggaggaggaggaggaggaggaggaggaggaggaggaggaggagggagaaggagaaggagaaggagaaggagaaggagaaggagaaggagaaggagaaggagaaggagaaggagaaggagaaggagaaggagaaggagaaggagaaggagaagaagaagaagaagaagaagaagaagaagaagaagaagaagaagaagaagaagaagaagaagaagaagatagctttactctagcaggggctcttgcggtcgcactagtg
>cplx2_66:86+ness
gcttcgatatccgcatgctaagcttgaaaaaggaaggaggaggaggaggaggaggaggaggaggaggaggaggaggaggaggagagagaaggagaaggagaaggagaaggagaaggagaaggagaaggagaaggagaaggagaaggagaaggagaaggagaaggagaaggagaaggagaaggagaaggagaagaagaagaagaagaagaagaagaagaagaagaagaagaagaagaagaagaagaagaagaagaagaagatagctttactctagcaggggctcttgcggtcgcactagtg
>cplx2_67:87+ness
gcttcgatatccgcatgctaagcttgaaaaaggaaggaggaggaggaggaggaggaggaggaggaggaggaggaggaggaggagaaagaaggagaaggagaaggagaaggagaaggagaaggagaaggagaaggagaaggagaaggagaaggagaaggagaaggagaaggagaaggagaaggagaaggagaagaagaagaagaagaagaagaagaagaagaagaagaagaagaagaagaagaagaagaagaagaagaagatagctttactctagcaggggctcttgcggtcgcactagtg
>cplx2_68:88+ness
gcttcgatatccgcatgctaagcttgaaaaaggaaggaggaggaggaggaggaggaggaggaggaggaggaggaggaggaggagaaggaaggagaaggagaaggagaaggagaaggagaaggagaaggagaaggagaaggagaaggagaaggagaaggagaaggagaaggagaaggagaaggagaaggagaagaagaagaagaagaagaagaagaagaagaagaagaagaagaagaagaagaagaagaagaagaagaagatagctttactctagcaggggctcttgcggtcgcactagtg
>cplx2_71:91+ness
gcttcgatatccgcatgctaagcttgaaaaaggaaggaggaggaggaggaggaggaggaggaggaggaggaggaggaggaggagaaggagggagaaggagaaggagaaggagaaggagaaggagaaggagaaggagaaggagaaggagaaggagaaggagaaggagaaggagaaggagaaggagaaggagaagaagaagaagaagaagaagaagaagaagaagaagaagaagaagaagaagaagaagaagaagaagaagatagctttactctagcaggggctcttgcggtcgcactagtg
>cplx2_72:92+ness
gcttcgatatccgcatgctaagcttgaaaaaggaaggaggaggaggaggaggaggaggaggaggaggaggaggaggaggaggagaaggagagagaaggagaaggagaaggagaaggagaaggagaaggagaaggagaaggagaaggagaaggagaaggagaaggagaaggagaaggagaaggagaaggagaagaagaagaagaagaagaagaagaagaagaagaagaagaagaagaagaagaagaagaagaagaagaagatagctttactctagcaggggctcttgcggtcgcactagtg
>cplx2_73:93+ness
gcttcgatatccgcatgctaagcttgaaaaaggaaggaggaggaggaggaggaggaggaggaggaggaggaggaggaggaggagaaggagaaagaaggagaaggagaaggagaaggagaaggagaaggagaaggagaaggagaaggagaaggagaaggagaaggagaaggagaaggagaaggagaaggagaagaagaagaagaagaagaagaagaagaagaagaagaagaagaagaagaagaagaagaagaagaagaagatagctttactctagcaggggctcttgcggtcgcactagtg
>cplx2_74:94+ness
gcttcgatatccgcatgctaagcttgaaaaaggaaggaggaggaggaggaggaggaggaggaggaggaggaggaggaggaggagaaggagaaggaaggagaaggagaaggagaaggagaaggagaaggagaaggagaaggagaaggagaaggagaaggagaaggagaaggagaaggagaaggagaaggagaagaagaagaagaagaagaagaagaagaagaagaagaagaagaagaagaagaagaagaagaagaagaagatagctttactctagcaggggctcttgcggtcgcactagtg
>cplx2_77:97+ness
gcttcgatatccgcatgctaagcttgaaaaaggaaggaggaggaggaggaggaggaggaggaggaggaggaggaggaggaggagaaggagaaggagggagaaggagaaggagaaggagaaggagaaggagaaggagaaggagaaggagaaggagaaggagaaggagaaggagaaggagaaggagaaggagaagaagaagaagaagaagaagaagaagaagaagaagaagaagaagaagaagaagaagaagaagaagaagatagctttactctagcaggggctcttgcggtcgcactagtg
>cplx2_78:98+ness
gcttcgatatccgcatgctaagcttgaaaaaggaaggaggaggaggaggaggaggaggaggaggaggaggaggaggaggaggagaaggagaaggagagagaaggagaaggagaaggagaaggagaaggagaaggagaaggagaaggagaaggagaaggagaaggagaaggagaaggagaaggagaaggagaagaagaagaagaagaagaagaagaagaagaagaagaagaagaagaagaagaagaagaagaagaagaagatagctttactctagcaggggctcttgcggtcgcactagtg
>cplx2_79:99+ness
gcttcgatatccgcatgctaagcttgaaaaaggaaggaggaggaggaggaggaggaggaggaggaggaggaggaggaggaggagaaggagaaggagaaagaaggagaaggagaaggagaaggagaaggagaaggagaaggagaaggagaaggagaaggagaaggagaaggagaaggagaaggagaaggagaagaagaagaagaagaagaagaagaagaagaagaagaagaagaagaagaagaagaagaagaagaagaagatagctttactctagcaggggctcttgcggtcgcactagtg
>cplx2_80:100+ness
gcttcgatatccgcatgctaagcttgaaaaaggaaggaggaggaggaggaggaggaggaggaggaggaggaggaggaggaggagaaggagaaggagaaggaaggagaaggagaaggagaaggagaaggagaaggagaaggagaaggagaaggagaaggagaaggagaaggagaaggagaaggagaaggagaagaagaagaagaagaagaagaagaagaagaagaagaagaagaagaagaagaagaagaagaagaagaagatagctttactctagcaggggctcttgcggtcgcactagtg
>cplx2_83:103+ness
gcttcgatatccgcatgctaagcttgaaaaaggaaggaggaggaggaggaggaggaggaggaggaggaggaggaggaggaggagaaggagaaggagaaggagggagaaggagaaggagaaggagaaggagaaggagaaggagaaggagaaggagaaggagaaggagaaggagaaggagaaggagaaggagaagaagaagaagaagaagaagaagaagaagaagaagaagaagaagaagaagaagaagaagaagaagaagatagctttactctagcaggggctcttgcggtcgcactagtg
>cplx2_84:104+ness
gcttcgatatccgcatgctaagcttgaaaaaggaaggaggaggaggaggaggaggaggaggaggaggaggaggaggaggaggagaaggagaaggagaaggagagagaaggagaaggagaaggagaaggagaaggagaaggagaaggagaaggagaaggagaaggagaaggagaaggagaaggagaaggagaagaagaagaagaagaagaagaagaagaagaagaagaagaagaagaagaagaagaagaagaagaagaagatagctttactctagcaggggctcttgcggtcgcactagtg
>cplx2_85:105+ness
gcttcgatatccgcatgctaagcttgaaaaaggaaggaggaggaggaggaggaggaggaggaggaggaggaggaggaggaggagaaggagaaggagaaggagaaagaaggagaaggagaaggagaaggagaaggagaaggagaaggagaaggagaaggagaaggagaaggagaaggagaaggagaaggagaagaagaagaagaagaagaagaagaagaagaagaagaagaagaagaagaagaagaagaagaagaagaagatagctttactctagcaggggctcttgcggtcgcactagtg
>cplx2_86:106+ness
gcttcgatatccgcatgctaagcttgaaaaaggaaggaggaggaggaggaggaggaggaggaggaggaggaggaggaggaggagaaggagaaggagaaggagaaggaaggagaaggagaaggagaaggagaaggagaaggagaaggagaaggagaaggagaaggagaaggagaaggagaaggagaaggagaagaagaagaagaagaagaagaagaagaagaagaagaagaagaagaagaagaagaagaagaagaagaagatagctttactctagcaggggctcttgcggtcgcactagtg
>cplx2_89:109+ness
gcttcgatatccgcatgctaagcttgaaaaaggaaggaggaggaggaggaggaggaggaggaggaggaggaggaggaggaggagaaggagaaggagaaggagaaggagggagaaggagaaggagaaggagaaggagaaggagaaggagaaggagaaggagaaggagaaggagaaggagaaggagaaggagaagaagaagaagaagaagaagaagaagaagaagaagaagaagaagaagaagaagaagaagaagaagaagatagctttactctagcaggggctcttgcggtcgcactagtg
>cplx2_90:110+ness
gcttcgatatccgcatgctaagcttgaaaaaggaaggaggaggaggaggaggaggaggaggaggaggaggaggaggaggaggagaaggagaaggagaaggagaaggagagagaaggagaaggagaaggagaaggagaaggagaaggagaaggagaaggagaaggagaaggagaaggagaaggagaaggagaagaagaagaagaagaagaagaagaagaagaagaagaagaagaagaagaagaagaagaagaagaagaagatagctttactctagcaggggctcttgcggtcgcactagtg
>cplx2_91:111+ness
gcttcgatatccgcatgctaagcttgaaaaaggaaggaggaggaggaggaggaggaggaggaggaggaggaggaggaggaggagaaggagaaggagaaggagaaggagaaagaaggagaaggagaaggagaaggagaaggagaaggagaaggagaaggagaaggagaaggagaaggagaaggagaaggagaagaagaagaagaagaagaagaagaagaagaagaagaagaagaagaagaagaagaagaagaagaagaagatagctttactctagcaggggctcttgcggtcgcactagtg
>cplx2_92:112+ness
gcttcgatatccgcatgctaagcttgaaaaaggaaggaggaggaggaggaggaggaggaggaggaggaggaggaggaggaggagaaggagaaggagaaggagaaggagaaggaaggagaaggagaaggagaaggagaaggagaaggagaaggagaaggagaaggagaaggagaaggagaaggagaaggagaagaagaagaagaagaagaagaagaagaagaagaagaagaagaagaagaagaagaagaagaagaagaagatagctttactctagcaggggctcttgcggtcgcactagtg
>cplx2_95:115+ness
gcttcgatatccgcatgctaagcttgaaaaaggaaggaggaggaggaggaggaggaggaggaggaggaggaggaggaggaggagaaggagaaggagaaggagaaggagaaggagggagaaggagaaggagaaggagaaggagaaggagaaggagaaggagaaggagaaggagaaggagaaggagaaggagaagaagaagaagaagaagaagaagaagaagaagaagaagaagaagaagaagaagaagaagaagaagaagatagctttactctagcaggggctcttgcggtcgcactagtg
>cplx2_96:116+ness
gcttcgatatccgcatgctaagcttgaaaaaggaaggaggaggaggaggaggaggaggaggaggaggaggaggaggaggaggagaaggagaaggagaaggagaaggagaaggagagagaaggagaaggagaaggagaaggagaaggagaaggagaaggagaaggagaaggagaaggagaaggagaaggagaagaagaagaagaagaagaagaagaagaagaagaagaagaagaagaagaagaagaagaagaagaagaagatagctttactctagcaggggctcttgcggtcgcactagtg
>cplx2_97:117+ness
gcttcgatatccgcatgctaagcttgaaaaaggaaggaggaggaggaggaggaggaggaggaggaggaggaggaggaggaggagaaggagaaggagaaggagaaggagaaggagaaagaaggagaaggagaaggagaaggagaaggagaaggagaaggagaaggagaaggagaaggagaaggagaaggagaagaagaagaagaagaagaagaagaagaagaagaagaagaagaagaagaagaagaagaagaagaagaagatagctttactctagcaggggctcttgcggtcgcactagtg
>cplx2_98:118+ness
gcttcgatatccgcatgctaagcttgaaaaaggaaggaggaggaggaggaggaggaggaggaggaggaggaggaggaggaggagaaggagaaggagaaggagaaggagaaggagaaggaaggagaaggagaaggagaaggagaaggagaaggagaaggagaaggagaaggagaaggagaaggagaaggagaagaagaagaagaagaagaagaagaagaagaagaagaagaagaagaagaagaagaagaagaagaagaagatagctttactctagcaggggctcttgcggtcgcactagtg
>cplx2_101:121+ness
gcttcgatatccgcatgctaagcttgaaaaaggaaggaggaggaggaggaggaggaggaggaggaggaggaggaggaggaggagaaggagaaggagaaggagaaggagaaggagaaggagggagaaggagaaggagaaggagaaggagaaggagaaggagaaggagaaggagaaggagaaggagaaggagaagaagaagaagaagaagaagaagaagaagaagaagaagaagaagaagaagaagaagaagaagaagaagatagctttactctagcaggggctcttgcggtcgcactagtg
>cplx2_102:122+ness
gcttcgatatccgcatgctaagcttgaaaaaggaaggaggaggaggaggaggaggaggaggaggaggaggaggaggaggaggagaaggagaaggagaaggagaaggagaaggagaaggagagagaaggagaaggagaaggagaaggagaaggagaaggagaaggagaaggagaaggagaaggagaaggagaagaagaagaagaagaagaagaagaagaagaagaagaagaagaagaagaagaagaagaagaagaagaagatagctttactctagcaggggctcttgcggtcgcactagtg
>cplx2_103:123+ness
gcttcgatatccgcatgctaagcttgaaaaaggaaggaggaggaggaggaggaggaggaggaggaggaggaggaggaggaggagaaggagaaggagaaggagaaggagaaggagaaggagaaagaaggagaaggagaaggagaaggagaaggagaaggagaaggagaaggagaaggagaaggagaaggagaagaagaagaagaagaagaagaagaagaagaagaagaagaagaagaagaagaagaagaagaagaagaagatagctttactctagcaggggctcttgcggtcgcactagtg
>cplx2_104:124+ness
gcttcgatatccgcatgctaagcttgaaaaaggaaggaggaggaggaggaggaggaggaggaggaggaggaggaggaggaggagaaggagaaggagaaggagaaggagaaggagaaggagaaggaaggagaaggagaaggagaaggagaaggagaaggagaaggagaaggagaaggagaaggagaaggagaagaagaagaagaagaagaagaagaagaagaagaagaagaagaagaagaagaagaagaagaagaagaagatagctttactctagcaggggctcttgcggtcgcactagtg
>cplx2_107:127+ness
gcttcgatatccgcatgctaagcttgaaaaaggaaggaggaggaggaggaggaggaggaggaggaggaggaggaggaggaggagaaggagaaggagaaggagaaggagaaggagaaggagaaggagggagaaggagaaggagaaggagaaggagaaggagaaggagaaggagaaggagaaggagaaggagaagaagaagaagaagaagaagaagaagaagaagaagaagaagaagaagaagaagaagaagaagaagaagatagctttactctagcaggggctcttgcggtcgcactagtg
>cplx2_108:128+ness
gcttcgatatccgcatgctaagcttgaaaaaggaaggaggaggaggaggaggaggaggaggaggaggaggaggaggaggaggagaaggagaaggagaaggagaaggagaaggagaaggagaaggagagagaaggagaaggagaaggagaaggagaaggagaaggagaaggagaaggagaaggagaaggagaagaagaagaagaagaagaagaagaagaagaagaagaagaagaagaagaagaagaagaagaagaagaagatagctttactctagcaggggctcttgcggtcgcactagtg
>cplx2_109:129+ness
gcttcgatatccgcatgctaagcttgaaaaaggaaggaggaggaggaggaggaggaggaggaggaggaggaggaggaggaggagaaggagaaggagaaggagaaggagaaggagaaggagaaggagaaagaaggagaaggagaaggagaaggagaaggagaaggagaaggagaaggagaaggagaaggagaagaagaagaagaagaagaagaagaagaagaagaagaagaagaagaagaagaagaagaagaagaagaagatagctttactctagcaggggctcttgcggtcgcactagtg
>cplx2_110:130+ness
gcttcgatatccgcatgctaagcttgaaaaaggaaggaggaggaggaggaggaggaggaggaggaggaggaggaggaggaggagaaggagaaggagaaggagaaggagaaggagaaggagaaggagaaggaaggagaaggagaaggagaaggagaaggagaaggagaaggagaaggagaaggagaaggagaagaagaagaagaagaagaagaagaagaagaagaagaagaagaagaagaagaagaagaagaagaagaagatagctttactctagcaggggctcttgcggtcgcactagtg
>cplx2_113:133+ness
gcttcgatatccgcatgctaagcttgaaaaaggaaggaggaggaggaggaggaggaggaggaggaggaggaggaggaggaggagaaggagaaggagaaggagaaggagaaggagaaggagaaggagaaggagggagaaggagaaggagaaggagaaggagaaggagaaggagaaggagaaggagaaggagaagaagaagaagaagaagaagaagaagaagaagaagaagaagaagaagaagaagaagaagaagaagaagatagctttactctagcaggggctcttgcggtcgcactagtg
>cplx2_114:134+ness
gcttcgatatccgcatgctaagcttgaaaaaggaaggaggaggaggaggaggaggaggaggaggaggaggaggaggaggaggagaaggagaaggagaaggagaaggagaaggagaaggagaaggagaaggagagagaaggagaaggagaaggagaaggagaaggagaaggagaaggagaaggagaaggagaagaagaagaagaagaagaagaagaagaagaagaagaagaagaagaagaagaagaagaagaagaagaagatagctttactctagcaggggctcttgcggtcgcactagtg
>cplx2_115:135+ness
gcttcgatatccgcatgctaagcttgaaaaaggaaggaggaggaggaggaggaggaggaggaggaggaggaggaggaggaggagaaggagaaggagaaggagaaggagaaggagaaggagaaggagaaggagaaagaaggagaaggagaaggagaaggagaaggagaaggagaaggagaaggagaaggagaagaagaagaagaagaagaagaagaagaagaagaagaagaagaagaagaagaagaagaagaagaagaagatagctttactctagcaggggctcttgcggtcgcactagtg
>cplx2_116:136+ness
gcttcgatatccgcatgctaagcttgaaaaaggaaggaggaggaggaggaggaggaggaggaggaggaggaggaggaggaggagaaggagaaggagaaggagaaggagaaggagaaggagaaggagaaggagaaggaaggagaaggagaaggagaaggagaaggagaaggagaaggagaaggagaaggagaagaagaagaagaagaagaagaagaagaagaagaagaagaagaagaagaagaagaagaagaagaagaagatagctttactctagcaggggctcttgcggtcgcactagtg
>cplx2_119:139+ness
gcttcgatatccgcatgctaagcttgaaaaaggaaggaggaggaggaggaggaggaggaggaggaggaggaggaggaggaggagaaggagaaggagaaggagaaggagaaggagaaggagaaggagaaggagaaggagggagaaggagaaggagaaggagaaggagaaggagaaggagaaggagaaggagaagaagaagaagaagaagaagaagaagaagaagaagaagaagaagaagaagaagaagaagaagaagaagatagctttactctagcaggggctcttgcggtcgcactagtg
>cplx2_120:140+ness
gcttcgatatccgcatgctaagcttgaaaaaggaaggaggaggaggaggaggaggaggaggaggaggaggaggaggaggaggagaaggagaaggagaaggagaaggagaaggagaaggagaaggagaaggagaaggagagagaaggagaaggagaaggagaaggagaaggagaaggagaaggagaaggagaagaagaagaagaagaagaagaagaagaagaagaagaagaagaagaagaagaagaagaagaagaagaagatagctttactctagcaggggctcttgcggtcgcactagtg
>cplx2_121:141+ness
gcttcgatatccgcatgctaagcttgaaaaaggaaggaggaggaggaggaggaggaggaggaggaggaggaggaggaggaggagaaggagaaggagaaggagaaggagaaggagaaggagaaggagaaggagaaggagaaagaaggagaaggagaaggagaaggagaaggagaaggagaaggagaaggagaagaagaagaagaagaagaagaagaagaagaagaagaagaagaagaagaagaagaagaagaagaagaagatagctttactctagcaggggctcttgcggtcgcactagtg
>cplx2_122:142+ness
gcttcgatatccgcatgctaagcttgaaaaaggaaggaggaggaggaggaggaggaggaggaggaggaggaggaggaggaggagaaggagaaggagaaggagaaggagaaggagaaggagaaggagaaggagaaggagaaggaaggagaaggagaaggagaaggagaaggagaaggagaaggagaaggagaagaagaagaagaagaagaagaagaagaagaagaagaagaagaagaagaagaagaagaagaagaagaagatagctttactctagcaggggctcttgcggtcgcactagtg
>cplx2_125:145+ness
gcttcgatatccgcatgctaagcttgaaaaaggaaggaggaggaggaggaggaggaggaggaggaggaggaggaggaggaggagaaggagaaggagaaggagaaggagaaggagaaggagaaggagaaggagaaggagaaggagggagaaggagaaggagaaggagaaggagaaggagaaggagaaggagaagaagaagaagaagaagaagaagaagaagaagaagaagaagaagaagaagaagaagaagaagaagaagatagctttactctagcaggggctcttgcggtcgcactagtg
>cplx2_126:146+ness
gcttcgatatccgcatgctaagcttgaaaaaggaaggaggaggaggaggaggaggaggaggaggaggaggaggaggaggaggagaaggagaaggagaaggagaaggagaaggagaaggagaaggagaaggagaaggagaaggagagagaaggagaaggagaaggagaaggagaaggagaaggagaaggagaagaagaagaagaagaagaagaagaagaagaagaagaagaagaagaagaagaagaagaagaagaagaagatagctttactctagcaggggctcttgcggtcgcactagtg
>cplx2_127:147+ness
gcttcgatatccgcatgctaagcttgaaaaaggaaggaggaggaggaggaggaggaggaggaggaggaggaggaggaggaggagaaggagaaggagaaggagaaggagaaggagaaggagaaggagaaggagaaggagaaggagaaagaaggagaaggagaaggagaaggagaaggagaaggagaaggagaagaagaagaagaagaagaagaagaagaagaagaagaagaagaagaagaagaagaagaagaagaagaagatagctttactctagcaggggctcttgcggtcgcactagtg
>cplx2_128:148+ness
gcttcgatatccgcatgctaagcttgaaaaaggaaggaggaggaggaggaggaggaggaggaggaggaggaggaggaggaggagaaggagaaggagaaggagaaggagaaggagaaggagaaggagaaggagaaggagaaggagaaggaaggagaaggagaaggagaaggagaaggagaaggagaaggagaagaagaagaagaagaagaagaagaagaagaagaagaagaagaagaagaagaagaagaagaagaagaagatagctttactctagcaggggctcttgcggtcgcactagtg
>cplx2_131:151+ness
gcttcgatatccgcatgctaagcttgaaaaaggaaggaggaggaggaggaggaggaggaggaggaggaggaggaggaggaggagaaggagaaggagaaggagaaggagaaggagaaggagaaggagaaggagaaggagaaggagaaggagggagaaggagaaggagaaggagaaggagaaggagaaggagaagaagaagaagaagaagaagaagaagaagaagaagaagaagaagaagaagaagaagaagaagaagaagatagctttactctagcaggggctcttgcggtcgcactagtg
>cplx2_132:152+ness
gcttcgatatccgcatgctaagcttgaaaaaggaaggaggaggaggaggaggaggaggaggaggaggaggaggaggaggaggagaaggagaaggagaaggagaaggagaaggagaaggagaaggagaaggagaaggagaaggagaaggagagagaaggagaaggagaaggagaaggagaaggagaaggagaagaagaagaagaagaagaagaagaagaagaagaagaagaagaagaagaagaagaagaagaagaagaagatagctttactctagcaggggctcttgcggtcgcactagtg
>cplx2_133:153+ness
gcttcgatatccgcatgctaagcttgaaaaaggaaggaggaggaggaggaggaggaggaggaggaggaggaggaggaggaggagaaggagaaggagaaggagaaggagaaggagaaggagaaggagaaggagaaggagaaggagaaggagaaagaaggagaaggagaaggagaaggagaaggagaaggagaagaagaagaagaagaagaagaagaagaagaagaagaagaagaagaagaagaagaagaagaagaagaagatagctttactctagcaggggctcttgcggtcgcactagtg
>cplx2_134:154+ness
gcttcgatatccgcatgctaagcttgaaaaaggaaggaggaggaggaggaggaggaggaggaggaggaggaggaggaggaggagaaggagaaggagaaggagaaggagaaggagaaggagaaggagaaggagaaggagaaggagaaggagaaggaaggagaaggagaaggagaaggagaaggagaaggagaagaagaagaagaagaagaagaagaagaagaagaagaagaagaagaagaagaagaagaagaagaagaagatagctttactctagcaggggctcttgcggtcgcactagtg
>cplx2_137:157+ness
gcttcgatatccgcatgctaagcttgaaaaaggaaggaggaggaggaggaggaggaggaggaggaggaggaggaggaggaggagaaggagaaggagaaggagaaggagaaggagaaggagaaggagaaggagaaggagaaggagaaggagaaggagggagaaggagaaggagaaggagaaggagaaggagaagaagaagaagaagaagaagaagaagaagaagaagaagaagaagaagaagaagaagaagaagaagaagatagctttactctagcaggggctcttgcggtcgcactagtg
>cplx2_138:158+ness
gcttcgatatccgcatgctaagcttgaaaaaggaaggaggaggaggaggaggaggaggaggaggaggaggaggaggaggaggagaaggagaaggagaaggagaaggagaaggagaaggagaaggagaaggagaaggagaaggagaaggagaaggagagagaaggagaaggagaaggagaaggagaaggagaagaagaagaagaagaagaagaagaagaagaagaagaagaagaagaagaagaagaagaagaagaagaagatagctttactctagcaggggctcttgcggtcgcactagtg
>cplx2_139:159+ness
gcttcgatatccgcatgctaagcttgaaaaaggaaggaggaggaggaggaggaggaggaggaggaggaggaggaggaggaggagaaggagaaggagaaggagaaggagaaggagaaggagaaggagaaggagaaggagaaggagaaggagaaggagaaagaaggagaaggagaaggagaaggagaaggagaagaagaagaagaagaagaagaagaagaagaagaagaagaagaagaagaagaagaagaagaagaagaagatagctttactctagcaggggctcttgcggtcgcactagtg
>cplx2_140:160+ness
gcttcgatatccgcatgctaagcttgaaaaaggaaggaggaggaggaggaggaggaggaggaggaggaggaggaggaggaggagaaggagaaggagaaggagaaggagaaggagaaggagaaggagaaggagaaggagaaggagaaggagaaggagaaggaaggagaaggagaaggagaaggagaaggagaagaagaagaagaagaagaagaagaagaagaagaagaagaagaagaagaagaagaagaagaagaagaagatagctttactctagcaggggctcttgcggtcgcactagtg
>cplx2_143:163+ness
gcttcgatatccgcatgctaagcttgaaaaaggaaggaggaggaggaggaggaggaggaggaggaggaggaggaggaggaggagaaggagaaggagaaggagaaggagaaggagaaggagaaggagaaggagaaggagaaggagaaggagaaggagaaggagggagaaggagaaggagaaggagaaggagaagaagaagaagaagaagaagaagaagaagaagaagaagaagaagaagaagaagaagaagaagaagaagatagctttactctagcaggggctcttgcggtcgcactagtg
>cplx2_144:164+ness
gcttcgatatccgcatgctaagcttgaaaaaggaaggaggaggaggaggaggaggaggaggaggaggaggaggaggaggaggagaaggagaaggagaaggagaaggagaaggagaaggagaaggagaaggagaaggagaaggagaaggagaaggagaaggagagagaaggagaaggagaaggagaaggagaagaagaagaagaagaagaagaagaagaagaagaagaagaagaagaagaagaagaagaagaagaagaagatagctttactctagcaggggctcttgcggtcgcactagtg
>cplx2_145:165+ness
gcttcgatatccgcatgctaagcttgaaaaaggaaggaggaggaggaggaggaggaggaggaggaggaggaggaggaggaggagaaggagaaggagaaggagaaggagaaggagaaggagaaggagaaggagaaggagaaggagaaggagaaggagaaggagaaagaaggagaaggagaaggagaaggagaagaagaagaagaagaagaagaagaagaagaagaagaagaagaagaagaagaagaagaagaagaagaagatagctttactctagcaggggctcttgcggtcgcactagtg
>cplx2_146:166+ness
gcttcgatatccgcatgctaagcttgaaaaaggaaggaggaggaggaggaggaggaggaggaggaggaggaggaggaggaggagaaggagaaggagaaggagaaggagaaggagaaggagaaggagaaggagaaggagaaggagaaggagaaggagaaggagaaggaaggagaaggagaaggagaaggagaagaagaagaagaagaagaagaagaagaagaagaagaagaagaagaagaagaagaagaagaagaagaagatagctttactctagcaggggctcttgcggtcgcactagtg
>cplx2_149:169+ness
gcttcgatatccgcatgctaagcttgaaaaaggaaggaggaggaggaggaggaggaggaggaggaggaggaggaggaggaggagaaggagaaggagaaggagaaggagaaggagaaggagaaggagaaggagaaggagaaggagaaggagaaggagaaggagaaggagggagaaggagaaggagaaggagaagaagaagaagaagaagaagaagaagaagaagaagaagaagaagaagaagaagaagaagaagaagaagatagctttactctagcaggggctcttgcggtcgcactagtg
>cplx2_150:170+ness
gcttcgatatccgcatgctaagcttgaaaaaggaaggaggaggaggaggaggaggaggaggaggaggaggaggaggaggaggagaaggagaaggagaaggagaaggagaaggagaaggagaaggagaaggagaaggagaaggagaaggagaaggagaaggagaaggagagagaaggagaaggagaaggagaagaagaagaagaagaagaagaagaagaagaagaagaagaagaagaagaagaagaagaagaagaagaagatagctttactctagcaggggctcttgcggtcgcactagtg
>cplx2_151:171+ness
gcttcgatatccgcatgctaagcttgaaaaaggaaggaggaggaggaggaggaggaggaggaggaggaggaggaggaggaggagaaggagaaggagaaggagaaggagaaggagaaggagaaggagaaggagaaggagaaggagaaggagaaggagaaggagaaggagaaagaaggagaaggagaaggagaagaagaagaagaagaagaagaagaagaagaagaagaagaagaagaagaagaagaagaagaagaagaagatagctttactctagcaggggctcttgcggtcgcactagtg
>cplx2_152:172+ness
gcttcgatatccgcatgctaagcttgaaaaaggaaggaggaggaggaggaggaggaggaggaggaggaggaggaggaggaggagaaggagaaggagaaggagaaggagaaggagaaggagaaggagaaggagaaggagaaggagaaggagaaggagaaggagaaggagaaggaaggagaaggagaaggagaagaagaagaagaagaagaagaagaagaagaagaagaagaagaagaagaagaagaagaagaagaagaagatagctttactctagcaggggctcttgcggtcgcactagtg
>cplx2_155:175+ness
gcttcgatatccgcatgctaagcttgaaaaaggaaggaggaggaggaggaggaggaggaggaggaggaggaggaggaggaggagaaggagaaggagaaggagaaggagaaggagaaggagaaggagaaggagaaggagaaggagaaggagaaggagaaggagaaggagaaggagggagaaggagaaggagaagaagaagaagaagaagaagaagaagaagaagaagaagaagaagaagaagaagaagaagaagaagaagatagctttactctagcaggggctcttgcggtcgcactagtg
>cplx2_156:176+ness
gcttcgatatccgcatgctaagcttgaaaaaggaaggaggaggaggaggaggaggaggaggaggaggaggaggaggaggaggagaaggagaaggagaaggagaaggagaaggagaaggagaaggagaaggagaaggagaaggagaaggagaaggagaaggagaaggagaaggagagagaaggagaaggagaagaagaagaagaagaagaagaagaagaagaagaagaagaagaagaagaagaagaagaagaagaagaagatagctttactctagcaggggctcttgcggtcgcactagtg
>cplx2_157:177+ness
gcttcgatatccgcatgctaagcttgaaaaaggaaggaggaggaggaggaggaggaggaggaggaggaggaggaggaggaggagaaggagaaggagaaggagaaggagaaggagaaggagaaggagaaggagaaggagaaggagaaggagaaggagaaggagaaggagaaggagaaagaaggagaaggagaagaagaagaagaagaagaagaagaagaagaagaagaagaagaagaagaagaagaagaagaagaagaagatagctttactctagcaggggctcttgcggtcgcactagtg
>cplx2_158:178+ness
gcttcgatatccgcatgctaagcttgaaaaaggaaggaggaggaggaggaggaggaggaggaggaggaggaggaggaggaggagaaggagaaggagaaggagaaggagaaggagaaggagaaggagaaggagaaggagaaggagaaggagaaggagaaggagaaggagaaggagaaggaaggagaaggagaagaagaagaagaagaagaagaagaagaagaagaagaagaagaagaagaagaagaagaagaagaagaagatagctttactctagcaggggctcttgcggtcgcactagtg
>cplx2_161:181+ness
gcttcgatatccgcatgctaagcttgaaaaaggaaggaggaggaggaggaggaggaggaggaggaggaggaggaggaggaggagaaggagaaggagaaggagaaggagaaggagaaggagaaggagaaggagaaggagaaggagaaggagaaggagaaggagaaggagaaggagaaggagggagaaggagaagaagaagaagaagaagaagaagaagaagaagaagaagaagaagaagaagaagaagaagaagaagaagatagctttactctagcaggggctcttgcggtcgcactagtg
>cplx2_162:182+ness
gcttcgatatccgcatgctaagcttgaaaaaggaaggaggaggaggaggaggaggaggaggaggaggaggaggaggaggaggagaaggagaaggagaaggagaaggagaaggagaaggagaaggagaaggagaaggagaaggagaaggagaaggagaaggagaaggagaaggagaaggagagagaaggagaagaagaagaagaagaagaagaagaagaagaagaagaagaagaagaagaagaagaagaagaagaagaagatagctttactctagcaggggctcttgcggtcgcactagtg
>cplx2_163:183+ness
gcttcgatatccgcatgctaagcttgaaaaaggaaggaggaggaggaggaggaggaggaggaggaggaggaggaggaggaggagaaggagaaggagaaggagaaggagaaggagaaggagaaggagaaggagaaggagaaggagaaggagaaggagaaggagaaggagaaggagaaggagaaagaaggagaagaagaagaagaagaagaagaagaagaagaagaagaagaagaagaagaagaagaagaagaagaagaagatagctttactctagcaggggctcttgcggtcgcactagtg
>cplx2_164:184+ness
gcttcgatatccgcatgctaagcttgaaaaaggaaggaggaggaggaggaggaggaggaggaggaggaggaggaggaggaggagaaggagaaggagaaggagaaggagaaggagaaggagaaggagaaggagaaggagaaggagaaggagaaggagaaggagaaggagaaggagaaggagaaggaaggagaagaagaagaagaagaagaagaagaagaagaagaagaagaagaagaagaagaagaagaagaagaagaagatagctttactctagcaggggctcttgcggtcgcactagtg
>cplx2_167:187+ness
gcttcgatatccgcatgctaagcttgaaaaaggaaggaggaggaggaggaggaggaggaggaggaggaggaggaggaggaggagaaggagaaggagaaggagaaggagaaggagaaggagaaggagaaggagaaggagaaggagaaggagaaggagaaggagaaggagaaggagaaggagaaggagggagaagaagaagaagaagaagaagaagaagaagaagaagaagaagaagaagaagaagaagaagaagaagaagatagctttactctagcaggggctcttgcggtcgcactagtg
>cplx2_168:188+ness
gcttcgatatccgcatgctaagcttgaaaaaggaaggaggaggaggaggaggaggaggaggaggaggaggaggaggaggaggagaaggagaaggagaaggagaaggagaaggagaaggagaaggagaaggagaaggagaaggagaaggagaaggagaaggagaaggagaaggagaaggagaaggagagagaagaagaagaagaagaagaagaagaagaagaagaagaagaagaagaagaagaagaagaagaagaagaagatagctttactctagcaggggctcttgcggtcgcactagtg
>cplx2_169:189+ness
gcttcgatatccgcatgctaagcttgaaaaaggaaggaggaggaggaggaggaggaggaggaggaggaggaggaggaggaggagaaggagaaggagaaggagaaggagaaggagaaggagaaggagaaggagaaggagaaggagaaggagaaggagaaggagaaggagaaggagaaggagaaggagaaagaagaagaagaagaagaagaagaagaagaagaagaagaagaagaagaagaagaagaagaagaagaagaagatagctttactctagcaggggctcttgcggtcgcactagtg
>cplx2_170:190+ness
gcttcgatatccgcatgctaagcttgaaaaaggaaggaggaggaggaggaggaggaggaggaggaggaggaggaggaggaggagaaggagaaggagaaggagaaggagaaggagaaggagaaggagaaggagaaggagaaggagaaggagaaggagaaggagaaggagaaggagaaggagaaggagaaggaagaagaagaagaagaagaagaagaagaagaagaagaagaagaagaagaagaagaagaagaagaagaagatagctttactctagcaggggctcttgcggtcgcactagtg
>cplx2_173:193+ness
gcttcgatatccgcatgctaagcttgaaaaaggaaggaggaggaggaggaggaggaggaggaggaggaggaggaggaggaggagaaggagaaggagaaggagaaggagaaggagaaggagaaggagaaggagaaggagaaggagaaggagaaggagaaggagaaggagaaggagaaggagaaggagaaggaggaagaagaagaagaagaagaagaagaagaagaagaagaagaagaagaagaagaagaagaagaagaagatagctttactctagcaggggctcttgcggtcgcactagtg
>cplx2_174:194+ness
gcttcgatatccgcatgctaagcttgaaaaaggaaggaggaggaggaggaggaggaggaggaggaggaggaggaggaggaggagaaggagaaggagaaggagaaggagaaggagaaggagaaggagaaggagaaggagaaggagaaggagaaggagaaggagaaggagaaggagaaggagaaggagaaggagaaagaagaagaagaagaagaagaagaagaagaagaagaagaagaagaagaagaagaagaagaagaagatagctttactctagcaggggctcttgcggtcgcactagtg
>cplx2_176:196+ness
gcttcgatatccgcatgctaagcttgaaaaaggaaggaggaggaggaggaggaggaggaggaggaggaggaggaggaggaggagaaggagaaggagaaggagaaggagaaggagaaggagaaggagaaggagaaggagaaggagaaggagaaggagaaggagaaggagaaggagaaggagaaggagaaggagaaggaagaagaagaagaagaagaagaagaagaagaagaagaagaagaagaagaagaagaagaagaagatagctttactctagcaggggctcttgcggtcgcactagtg
>cplx2_179:199+ness
gcttcgatatccgcatgctaagcttgaaaaaggaaggaggaggaggaggaggaggaggaggaggaggaggaggaggaggaggagaaggagaaggagaaggagaaggagaaggagaaggagaaggagaaggagaaggagaaggagaaggagaaggagaaggagaaggagaaggagaaggagaaggagaaggagaaggaggaagaagaagaagaagaagaagaagaagaagaagaagaagaagaagaagaagaagaagaagatagctttactctagcaggggctcttgcggtcgcactagtg
>cplx2_180:200+ness
gcttcgatatccgcatgctaagcttgaaaaaggaaggaggaggaggaggaggaggaggaggaggaggaggaggaggaggaggagaaggagaaggagaaggagaaggagaaggagaaggagaaggagaaggagaaggagaaggagaaggagaaggagaaggagaaggagaaggagaaggagaaggagaaggagaaggagaaagaagaagaagaagaagaagaagaagaagaagaagaagaagaagaagaagaagaagaagatagctttactctagcaggggctcttgcggtcgcactagtg
>cplx2_182:202+ness
gcttcgatatccgcatgctaagcttgaaaaaggaaggaggaggaggaggaggaggaggaggaggaggaggaggaggaggaggagaaggagaaggagaaggagaaggagaaggagaaggagaaggagaaggagaaggagaaggagaaggagaaggagaaggagaaggagaaggagaaggagaaggagaaggagaaggagaaggaagaagaagaagaagaagaagaagaagaagaagaagaagaagaagaagaagaagaagatagctttactctagcaggggctcttgcggtcgcactagtg
>cplx2_185:205+ness
gcttcgatatccgcatgctaagcttgaaaaaggaaggaggaggaggaggaggaggaggaggaggaggaggaggaggaggaggagaaggagaaggagaaggagaaggagaaggagaaggagaaggagaaggagaaggagaaggagaaggagaaggagaaggagaaggagaaggagaaggagaaggagaaggagaaggagaaggaggaagaagaagaagaagaagaagaagaagaagaagaagaagaagaagaagaagaagatagctttactctagcaggggctcttgcggtcgcactagtg
>cplx2_186:206+ness
gcttcgatatccgcatgctaagcttgaaaaaggaaggaggaggaggaggaggaggaggaggaggaggaggaggaggaggaggagaaggagaaggagaaggagaaggagaaggagaaggagaaggagaaggagaaggagaaggagaaggagaaggagaaggagaaggagaaggagaaggagaaggagaaggagaaggagaaggagaaagaagaagaagaagaagaagaagaagaagaagaagaagaagaagaagaagaagatagctttactctagcaggggctcttgcggtcgcactagtg
>cplx2_188:208+ness
gcttcgatatccgcatgctaagcttgaaaaaggaaggaggaggaggaggaggaggaggaggaggaggaggaggaggaggaggagaaggagaaggagaaggagaaggagaaggagaaggagaaggagaaggagaaggagaaggagaaggagaaggagaaggagaaggagaaggagaaggagaaggagaaggagaaggagaaggagaaggaagaagaagaagaagaagaagaagaagaagaagaagaagaagaagaagaagatagctttactctagcaggggctcttgcggtcgcactagtg
>cplx2_191:211+ness
gcttcgatatccgcatgctaagcttgaaaaaggaaggaggaggaggaggaggaggaggaggaggaggaggaggaggaggaggagaaggagaaggagaaggagaaggagaaggagaaggagaaggagaaggagaaggagaaggagaaggagaaggagaaggagaaggagaaggagaaggagaaggagaaggagaaggagaaggagaaggaggaagaagaagaagaagaagaagaagaagaagaagaagaagaagaagaagatagctttactctagcaggggctcttgcggtcgcactagtg
>cplx2_192:212+ness
gcttcgatatccgcatgctaagcttgaaaaaggaaggaggaggaggaggaggaggaggaggaggaggaggaggaggaggaggagaaggagaaggagaaggagaaggagaaggagaaggagaaggagaaggagaaggagaaggagaaggagaaggagaaggagaaggagaaggagaaggagaaggagaaggagaaggagaaggagaaggagaaagaagaagaagaagaagaagaagaagaagaagaagaagaagaagaagatagctttactctagcaggggctcttgcggtcgcactagtg
>cplx2_194:214+ness
gcttcgatatccgcatgctaagcttgaaaaaggaaggaggaggaggaggaggaggaggaggaggaggaggaggaggaggaggagaaggagaaggagaaggagaaggagaaggagaaggagaaggagaaggagaaggagaaggagaaggagaaggagaaggagaaggagaaggagaaggagaaggagaaggagaaggagaaggagaaggagaaggaagaagaagaagaagaagaagaagaagaagaagaagaagaagaagatagctttactctagcaggggctcttgcggtcgcactagtg
>cplx2_195:215+ness
gcttcgatatccgcatgctaagcttgaaaaaggaaggaggaggaggaggaggaggaggaggaggaggaggaggaggaggaggagaaggagaaggagaaggagaaggagaaggagaaggagaaggagaaggagaaggagaaggagaaggagaaggagaaggagaaggagaaggagaaggagaaggagaaggagaaggagaaggagaaggagaagaaagaagaagaagaagaagaagaagaagaagaagaagaagaagaagatagctttactctagcaggggctcttgcggtcgcactagtg
>cplx2_197:217+ness
gcttcgatatccgcatgctaagcttgaaaaaggaaggaggaggaggaggaggaggaggaggaggaggaggaggaggaggaggagaaggagaaggagaaggagaaggagaaggagaaggagaaggagaaggagaaggagaaggagaaggagaaggagaaggagaaggagaaggagaaggagaaggagaaggagaaggagaaggagaaggagaagaaggaagaagaagaagaagaagaagaagaagaagaagaagaagaagatagctttactctagcaggggctcttgcggtcgcactagtg
>cplx2_198:218+ness
gcttcgatatccgcatgctaagcttgaaaaaggaaggaggaggaggaggaggaggaggaggaggaggaggaggaggaggaggagaaggagaaggagaaggagaaggagaaggagaaggagaaggagaaggagaaggagaaggagaaggagaaggagaaggagaaggagaaggagaaggagaaggagaaggagaaggagaaggagaaggagaagaagaaagaagaagaagaagaagaagaagaagaagaagaagaagaagatagctttactctagcaggggctcttgcggtcgcactagtg
>cplx2_200:220+ness
gcttcgatatccgcatgctaagcttgaaaaaggaaggaggaggaggaggaggaggaggaggaggaggaggaggaggaggaggagaaggagaaggagaaggagaaggagaaggagaaggagaaggagaaggagaaggagaaggagaaggagaaggagaaggagaaggagaaggagaaggagaaggagaaggagaaggagaaggagaaggagaagaagaaggaagaagaagaagaagaagaagaagaagaagaagaagaagatagctttactctagcaggggctcttgcggtcgcactagtg
>cplx2_201:221+ness
gcttcgatatccgcatgctaagcttgaaaaaggaaggaggaggaggaggaggaggaggaggaggaggaggaggaggaggaggagaaggagaaggagaaggagaaggagaaggagaaggagaaggagaaggagaaggagaaggagaaggagaaggagaaggagaaggagaaggagaaggagaaggagaaggagaaggagaaggagaaggagaagaagaagaaagaagaagaagaagaagaagaagaagaagaagaagaagatagctttactctagcaggggctcttgcggtcgcactagtg
>cplx2_203:223+ness
gcttcgatatccgcatgctaagcttgaaaaaggaaggaggaggaggaggaggaggaggaggaggaggaggaggaggaggaggagaaggagaaggagaaggagaaggagaaggagaaggagaaggagaaggagaaggagaaggagaaggagaaggagaaggagaaggagaaggagaaggagaaggagaaggagaaggagaaggagaaggagaagaagaagaaggaagaagaagaagaagaagaagaagaagaagaagaagatagctttactctagcaggggctcttgcggtcgcactagtg
>cplx2_204:224+ness
gcttcgatatccgcatgctaagcttgaaaaaggaaggaggaggaggaggaggaggaggaggaggaggaggaggaggaggaggagaaggagaaggagaaggagaaggagaaggagaaggagaaggagaaggagaaggagaaggagaaggagaaggagaaggagaaggagaaggagaaggagaaggagaaggagaaggagaaggagaaggagaagaagaagaagaaagaagaagaagaagaagaagaagaagaagaagaagatagctttactctagcaggggctcttgcggtcgcactagtg
>cplx2_206:226+ness
gcttcgatatccgcatgctaagcttgaaaaaggaaggaggaggaggaggaggaggaggaggaggaggaggaggaggaggaggagaaggagaaggagaaggagaaggagaaggagaaggagaaggagaaggagaaggagaaggagaaggagaaggagaaggagaaggagaaggagaaggagaaggagaaggagaaggagaaggagaaggagaagaagaagaagaaggaagaagaagaagaagaagaagaagaagaagaagatagctttactctagcaggggctcttgcggtcgcactagtg
>cplx2_207:227+ness
gcttcgatatccgcatgctaagcttgaaaaaggaaggaggaggaggaggaggaggaggaggaggaggaggaggaggaggaggagaaggagaaggagaaggagaaggagaaggagaaggagaaggagaaggagaaggagaaggagaaggagaaggagaaggagaaggagaaggagaaggagaaggagaaggagaaggagaaggagaaggagaagaagaagaagaagaaagaagaagaagaagaagaagaagaagaagaagatagctttactctagcaggggctcttgcggtcgcactagtg
>cplx2_209:229+ness
gcttcgatatccgcatgctaagcttgaaaaaggaaggaggaggaggaggaggaggaggaggaggaggaggaggaggaggaggagaaggagaaggagaaggagaaggagaaggagaaggagaaggagaaggagaaggagaaggagaaggagaaggagaaggagaaggagaaggagaaggagaaggagaaggagaaggagaaggagaaggagaagaagaagaagaagaaggaagaagaagaagaagaagaagaagaagaagatagctttactctagcaggggctcttgcggtcgcactagtg
>cplx2_210:230+ness
gcttcgatatccgcatgctaagcttgaaaaaggaaggaggaggaggaggaggaggaggaggaggaggaggaggaggaggaggagaaggagaaggagaaggagaaggagaaggagaaggagaaggagaaggagaaggagaaggagaaggagaaggagaaggagaaggagaaggagaaggagaaggagaaggagaaggagaaggagaaggagaagaagaagaagaagaagaaagaagaagaagaagaagaagaagaagaagatagctttactctagcaggggctcttgcggtcgcactagtg
>cplx2_212:232+ness
gcttcgatatccgcatgctaagcttgaaaaaggaaggaggaggaggaggaggaggaggaggaggaggaggaggaggaggaggagaaggagaaggagaaggagaaggagaaggagaaggagaaggagaaggagaaggagaaggagaaggagaaggagaaggagaaggagaaggagaaggagaaggagaaggagaaggagaaggagaaggagaagaagaagaagaagaagaaggaagaagaagaagaagaagaagaagaagatagctttactctagcaggggctcttgcggtcgcactagtg
>cplx2_213:233+ness
gcttcgatatccgcatgctaagcttgaaaaaggaaggaggaggaggaggaggaggaggaggaggaggaggaggaggaggaggagaaggagaaggagaaggagaaggagaaggagaaggagaaggagaaggagaaggagaaggagaaggagaaggagaaggagaaggagaaggagaaggagaaggagaaggagaaggagaaggagaaggagaagaagaagaagaagaagaagaaagaagaagaagaagaagaagaagaagatagctttactctagcaggggctcttgcggtcgcactagtg
>cplx2_215:235+ness
gcttcgatatccgcatgctaagcttgaaaaaggaaggaggaggaggaggaggaggaggaggaggaggaggaggaggaggaggagaaggagaaggagaaggagaaggagaaggagaaggagaaggagaaggagaaggagaaggagaaggagaaggagaaggagaaggagaaggagaaggagaaggagaaggagaaggagaaggagaaggagaagaagaagaagaagaagaagaaggaagaagaagaagaagaagaagaagatagctttactctagcaggggctcttgcggtcgcactagtg
>cplx2_216:236+ness
gcttcgatatccgcatgctaagcttgaaaaaggaaggaggaggaggaggaggaggaggaggaggaggaggaggaggaggaggagaaggagaaggagaaggagaaggagaaggagaaggagaaggagaaggagaaggagaaggagaaggagaaggagaaggagaaggagaaggagaaggagaaggagaaggagaaggagaaggagaaggagaagaagaagaagaagaagaagaagaaagaagaagaagaagaagaagaagatagctttactctagcaggggctcttgcggtcgcactagtg
>cplx2_218:238+ness
gcttcgatatccgcatgctaagcttgaaaaaggaaggaggaggaggaggaggaggaggaggaggaggaggaggaggaggaggagaaggagaaggagaaggagaaggagaaggagaaggagaaggagaaggagaaggagaaggagaaggagaaggagaaggagaaggagaaggagaaggagaaggagaaggagaaggagaaggagaaggagaagaagaagaagaagaagaagaagaaggaagaagaagaagaagaagaagatagctttactctagcaggggctcttgcggtcgcactagtg
>cplx2_219:239+ness
gcttcgatatccgcatgctaagcttgaaaaaggaaggaggaggaggaggaggaggaggaggaggaggaggaggaggaggaggagaaggagaaggagaaggagaaggagaaggagaaggagaaggagaaggagaaggagaaggagaaggagaaggagaaggagaaggagaaggagaaggagaaggagaaggagaaggagaaggagaaggagaagaagaagaagaagaagaagaagaagaaagaagaagaagaagaagaagatagctttactctagcaggggctcttgcggtcgcactagtg
>cplx2_221:241+ness
gcttcgatatccgcatgctaagcttgaaaaaggaaggaggaggaggaggaggaggaggaggaggaggaggaggaggaggaggagaaggagaaggagaaggagaaggagaaggagaaggagaaggagaaggagaaggagaaggagaaggagaaggagaaggagaaggagaaggagaaggagaaggagaaggagaaggagaaggagaaggagaagaagaagaagaagaagaagaagaagaaggaagaagaagaagaagaagatagctttactctagcaggggctcttgcggtcgcactagtg
>cplx2_222:242+ness
gcttcgatatccgcatgctaagcttgaaaaaggaaggaggaggaggaggaggaggaggaggaggaggaggaggaggaggaggagaaggagaaggagaaggagaaggagaaggagaaggagaaggagaaggagaaggagaaggagaaggagaaggagaaggagaaggagaaggagaaggagaaggagaaggagaaggagaaggagaaggagaagaagaagaagaagaagaagaagaagaagaaagaagaagaagaagaagatagctttactctagcaggggctcttgcggtcgcactagtg
>cplx2_224:244+ness
gcttcgatatccgcatgctaagcttgaaaaaggaaggaggaggaggaggaggaggaggaggaggaggaggaggaggaggaggagaaggagaaggagaaggagaaggagaaggagaaggagaaggagaaggagaaggagaaggagaaggagaaggagaaggagaaggagaaggagaaggagaaggagaaggagaaggagaaggagaaggagaagaagaagaagaagaagaagaagaagaagaaggaagaagaagaagaagatagctttactctagcaggggctcttgcggtcgcactagtg
>cplx2_225:245+ness
gcttcgatatccgcatgctaagcttgaaaaaggaaggaggaggaggaggaggaggaggaggaggaggaggaggaggaggaggagaaggagaaggagaaggagaaggagaaggagaaggagaaggagaaggagaaggagaaggagaaggagaaggagaaggagaaggagaaggagaaggagaaggagaaggagaaggagaaggagaaggagaagaagaagaagaagaagaagaagaagaagaagaaagaagaagaagaagatagctttactctagcaggggctcttgcggtcgcactagtg
>cplx2_227:247+ness
gcttcgatatccgcatgctaagcttgaaaaaggaaggaggaggaggaggaggaggaggaggaggaggaggaggaggaggaggagaaggagaaggagaaggagaaggagaaggagaaggagaaggagaaggagaaggagaaggagaaggagaaggagaaggagaaggagaaggagaaggagaaggagaaggagaaggagaaggagaaggagaagaagaagaagaagaagaagaagaagaagaagaaggaagaagaagaagatagctttactctagcaggggctcttgcggtcgcactagtg
>cplx2_228:248+ness
gcttcgatatccgcatgctaagcttgaaaaaggaaggaggaggaggaggaggaggaggaggaggaggaggaggaggaggaggagaaggagaaggagaaggagaaggagaaggagaaggagaaggagaaggagaaggagaaggagaaggagaaggagaaggagaaggagaaggagaaggagaaggagaaggagaaggagaaggagaaggagaagaagaagaagaagaagaagaagaagaagaagaagaaagaagaagaagatagctttactctagcaggggctcttgcggtcgcactagtg
>cplx2_230:250+ness
gcttcgatatccgcatgctaagcttgaaaaaggaaggaggaggaggaggaggaggaggaggaggaggaggaggaggaggaggagaaggagaaggagaaggagaaggagaaggagaaggagaaggagaaggagaaggagaaggagaaggagaaggagaaggagaaggagaaggagaaggagaaggagaaggagaaggagaaggagaaggagaagaagaagaagaagaagaagaagaagaagaagaagaaggaagaagaagatagctttactctagcaggggctcttgcggtcgcactagtg
>cplx2_231:251+ness
gcttcgatatccgcatgctaagcttgaaaaaggaaggaggaggaggaggaggaggaggaggaggaggaggaggaggaggaggagaaggagaaggagaaggagaaggagaaggagaaggagaaggagaaggagaaggagaaggagaaggagaaggagaaggagaaggagaaggagaaggagaaggagaaggagaaggagaaggagaaggagaagaagaagaagaagaagaagaagaagaagaagaagaagaaagaagaagatagctttactctagcaggggctcttgcggtcgcactagtg
>cplx2_233:253+ness
gcttcgatatccgcatgctaagcttgaaaaaggaaggaggaggaggaggaggaggaggaggaggaggaggaggaggaggaggagaaggagaaggagaaggagaaggagaaggagaaggagaaggagaaggagaaggagaaggagaaggagaaggagaaggagaaggagaaggagaaggagaaggagaaggagaaggagaaggagaaggagaagaagaagaagaagaagaagaagaagaagaagaagaagaaggaagaagatagctttactctagcaggggctcttgcggtcgcactagtg
>cplx2_234:254+ness
gcttcgatatccgcatgctaagcttgaaaaaggaaggaggaggaggaggaggaggaggaggaggaggaggaggaggaggaggagaaggagaaggagaaggagaaggagaaggagaaggagaaggagaaggagaaggagaaggagaaggagaaggagaaggagaaggagaaggagaaggagaaggagaaggagaaggagaaggagaaggagaagaagaagaagaagaagaagaagaagaagaagaagaagaagaaagaagatagctttactctagcaggggctcttgcggtcgcactagtg
>cplx2_236:256+ness
gcttcgatatccgcatgctaagcttgaaaaaggaaggaggaggaggaggaggaggaggaggaggaggaggaggaggaggaggagaaggagaaggagaaggagaaggagaaggagaaggagaaggagaaggagaaggagaaggagaaggagaaggagaaggagaaggagaaggagaaggagaaggagaaggagaaggagaaggagaaggagaagaagaagaagaagaagaagaagaagaagaagaagaagaagaaggaagatagctttactctagcaggggctcttgcggtcgcactagtg
>cplx2_237:257+ness
gcttcgatatccgcatgctaagcttgaaaaaggaaggaggaggaggaggaggaggaggaggaggaggaggaggaggaggaggagaaggagaaggagaaggagaaggagaaggagaaggagaaggagaaggagaaggagaaggagaaggagaaggagaaggagaaggagaaggagaaggagaaggagaaggagaaggagaaggagaaggagaagaagaagaagaagaagaagaagaagaagaagaagaagaagaagaaagatagctttactctagcaggggctcttgcggtcgcactagtg
>cplx2_239:259+ness
gcttcgatatccgcatgctaagcttgaaaaaggaaggaggaggaggaggaggaggaggaggaggaggaggaggaggaggaggagaaggagaaggagaaggagaaggagaaggagaaggagaaggagaaggagaaggagaaggagaaggagaaggagaaggagaaggagaaggagaaggagaaggagaaggagaaggagaaggagaaggagaagaagaagaagaagaagaagaagaagaagaagaagaagaagaagaaggatagctttactctagcaggggctcttgcggtcgcactagtg
>cplx2_240:260+ness
gcttcgatatccgcatgctaagcttgaaaaaggaaggaggaggaggaggaggaggaggaggaggaggaggaggaggaggaggagaaggagaaggagaaggagaaggagaaggagaaggagaaggagaaggagaaggagaaggagaaggagaaggagaaggagaaggagaaggagaaggagaaggagaaggagaaggagaaggagaaggagaagaagaagaagaagaagaagaagaagaagaagaagaagaagaagaagaatagctttactctagcaggggctcttgcggtcgcactagtg
>cplx2_1:51+ness
gcttcgatatccgcatgctaaggaggaggaggagaaggagaaggagaaggagaaggagaaggagaaggagaaggagaaggagaaggagaaggagaaggagaaggagaaggagaaggagaaggagaaggagaaggagaaggagaaggagaaggagaaggagaagaagaagaagaagaagaagaagaagaagaagaagaagaagaagaagaagaagaagaagaagaagaagatagctttactctagcagggggcattgaacccagagccaaaggcattggttctcttgcggtcgcactagtg
>cplx2_4:54+ness
gcttcgatatccgcatgctaagcaggaggaggagaaggagaaggagaaggagaaggagaaggagaaggagaaggagaaggagaaggagaaggagaaggagaaggagaaggagaaggagaaggagaaggagaaggagaaggagaaggagaaggagaaggagaagaagaagaagaagaagaagaagaagaagaagaagaagaagaagaagaagaagaagaagaagaagaagatagctttactctagcagggggcattgaacccagagccaaaggcattggttctcttgcggtcgcactagtg
>cplx2_5:55+ness
gcttcgatatccgcatgctaagctggaggaggagaaggagaaggagaaggagaaggagaaggagaaggagaaggagaaggagaaggagaaggagaaggagaaggagaaggagaaggagaaggagaaggagaaggagaaggagaaggagaaggagaaggagaagaagaagaagaagaagaagaagaagaagaagaagaagaagaagaagaagaagaagaagaagaagaagatagctttactctagcagggggcattgaacccagagccaaaggcattggttctcttgcggtcgcactagtg
>cplx2_6:56+ness
gcttcgatatccgcatgctaagcttgaggaggagaaggagaaggagaaggagaaggagaaggagaaggagaaggagaaggagaaggagaaggagaaggagaaggagaaggagaaggagaaggagaaggagaaggagaaggagaaggagaaggagaaggagaagaagaagaagaagaagaagaagaagaagaagaagaagaagaagaagaagaagaagaagaagaagaagatagctttactctagcagggggcattgaacccagagccaaaggcattggttctcttgcggtcgcactagtg
>cplx2_9:59+ness
gcttcgatatccgcatgctaagcttgaagaggagaaggagaaggagaaggagaaggagaaggagaaggagaaggagaaggagaaggagaaggagaaggagaaggagaaggagaaggagaaggagaaggagaaggagaaggagaaggagaaggagaaggagaagaagaagaagaagaagaagaagaagaagaagaagaagaagaagaagaagaagaagaagaagaagaagatagctttactctagcagggggcattgaacccagagccaaaggcattggttctcttgcggtcgcactagtg
>cplx2_10:60+ness
gcttcgatatccgcatgctaagcttgaaaaggagaaggagaaggagaaggagaaggagaaggagaaggagaaggagaaggagaaggagaaggagaaggagaaggagaaggagaaggagaaggagaaggagaaggagaaggagaaggagaaggagaaggagaagaagaagaagaagaagaagaagaagaagaagaagaagaagaagaagaagaagaagaagaagaagaagatagctttactctagcagggggcattgaacccagagccaaaggcattggttctcttgcggtcgcactagtg
>cplx2_12:62+ness
gcttcgatatccgcatgctaagcttgaaaaagagaaggagaaggagaaggagaaggagaaggagaaggagaaggagaaggagaaggagaaggagaaggagaaggagaaggagaaggagaaggagaaggagaaggagaaggagaaggagaaggagaaggagaagaagaagaagaagaagaagaagaagaagaagaagaagaagaagaagaagaagaagaagaagaagaagatagctttactctagcagggggcattgaacccagagccaaaggcattggttctcttgcggtcgcactagtg
>cplx2_14:64+ness
gcttcgatatccgcatgctaagcttgaaaaagggaaggagaaggagaaggagaaggagaaggagaaggagaaggagaaggagaaggagaaggagaaggagaaggagaaggagaaggagaaggagaaggagaaggagaaggagaaggagaaggagaaggagaagaagaagaagaagaagaagaagaagaagaagaagaagaagaagaagaagaagaagaagaagaagaagatagctttactctagcagggggcattgaacccagagccaaaggcattggttctcttgcggtcgcactagtg
>cplx2_15:65+ness
gcttcgatatccgcatgctaagcttgaaaaaggaaaggagaaggagaaggagaaggagaaggagaaggagaaggagaaggagaaggagaaggagaaggagaaggagaaggagaaggagaaggagaaggagaaggagaaggagaaggagaaggagaaggagaagaagaagaagaagaagaagaagaagaagaagaagaagaagaagaagaagaagaagaagaagaagaagatagctttactctagcagggggcattgaacccagagccaaaggcattggttctcttgcggtcgcactagtg
>cplx2_17:67+ness
gcttcgatatccgcatgctaagcttgaaaaaggaagggagaaggagaaggagaaggagaaggagaaggagaaggagaaggagaaggagaaggagaaggagaaggagaaggagaaggagaaggagaaggagaaggagaaggagaaggagaaggagaaggagaagaagaagaagaagaagaagaagaagaagaagaagaagaagaagaagaagaagaagaagaagaagaagatagctttactctagcagggggcattgaacccagagccaaaggcattggttctcttgcggtcgcactagtg
>cplx2_19:69+ness
gcttcgatatccgcatgctaagcttgaaaaaggaaggaagaaggagaaggagaaggagaaggagaaggagaaggagaaggagaaggagaaggagaaggagaaggagaaggagaaggagaaggagaaggagaaggagaaggagaaggagaaggagaaggagaagaagaagaagaagaagaagaagaagaagaagaagaagaagaagaagaagaagaagaagaagaagaagatagctttactctagcagggggcattgaacccagagccaaaggcattggttctcttgcggtcgcactagtg
>cplx2_20:70+ness
gcttcgatatccgcatgctaagcttgaaaaaggaaggaggaaggagaaggagaaggagaaggagaaggagaaggagaaggagaaggagaaggagaaggagaaggagaaggagaaggagaaggagaaggagaaggagaaggagaaggagaaggagaaggagaagaagaagaagaagaagaagaagaagaagaagaagaagaagaagaagaagaagaagaagaagaagaagatagctttactctagcagggggcattgaacccagagccaaaggcattggttctcttgcggtcgcactagtg
>cplx2_23:73+ness
gcttcgatatccgcatgctaagcttgaaaaaggaaggaggagggagaaggagaaggagaaggagaaggagaaggagaaggagaaggagaaggagaaggagaaggagaaggagaaggagaaggagaaggagaaggagaaggagaaggagaaggagaaggagaagaagaagaagaagaagaagaagaagaagaagaagaagaagaagaagaagaagaagaagaagaagaagatagctttactctagcagggggcattgaacccagagccaaaggcattggttctcttgcggtcgcactagtg
>cplx2_25:75+ness
gcttcgatatccgcatgctaagcttgaaaaaggaaggaggaggaagaaggagaaggagaaggagaaggagaaggagaaggagaaggagaaggagaaggagaaggagaaggagaaggagaaggagaaggagaaggagaaggagaaggagaaggagaaggagaagaagaagaagaagaagaagaagaagaagaagaagaagaagaagaagaagaagaagaagaagaagaagatagctttactctagcagggggcattgaacccagagccaaaggcattggttctcttgcggtcgcactagtg
>cplx2_26:76+ness
gcttcgatatccgcatgctaagcttgaaaaaggaaggaggaggaggaaggagaaggagaaggagaaggagaaggagaaggagaaggagaaggagaaggagaaggagaaggagaaggagaaggagaaggagaaggagaaggagaaggagaaggagaaggagaagaagaagaagaagaagaagaagaagaagaagaagaagaagaagaagaagaagaagaagaagaagaagatagctttactctagcagggggcattgaacccagagccaaaggcattggttctcttgcggtcgcactagtg
>cplx2_29:79+ness
gcttcgatatccgcatgctaagcttgaaaaaggaaggaggaggaggagggagaaggagaaggagaaggagaaggagaaggagaaggagaaggagaaggagaaggagaaggagaaggagaaggagaaggagaaggagaaggagaaggagaaggagaaggagaagaagaagaagaagaagaagaagaagaagaagaagaagaagaagaagaagaagaagaagaagaagaagatagctttactctagcagggggcattgaacccagagccaaaggcattggttctcttgcggtcgcactagtg
>cplx2_31:81+ness
gcttcgatatccgcatgctaagcttgaaaaaggaaggaggaggaggaggaagaaggagaaggagaaggagaaggagaaggagaaggagaaggagaaggagaaggagaaggagaaggagaaggagaaggagaaggagaaggagaaggagaaggagaaggagaagaagaagaagaagaagaagaagaagaagaagaagaagaagaagaagaagaagaagaagaagaagaagatagctttactctagcagggggcattgaacccagagccaaaggcattggttctcttgcggtcgcactagtg
>cplx2_32:82+ness
gcttcgatatccgcatgctaagcttgaaaaaggaaggaggaggaggaggaggaaggagaaggagaaggagaaggagaaggagaaggagaaggagaaggagaaggagaaggagaaggagaaggagaaggagaaggagaaggagaaggagaaggagaaggagaagaagaagaagaagaagaagaagaagaagaagaagaagaagaagaagaagaagaagaagaagaagaagatagctttactctagcagggggcattgaacccagagccaaaggcattggttctcttgcggtcgcactagtg
>cplx2_35:85+ness
gcttcgatatccgcatgctaagcttgaaaaaggaaggaggaggaggaggaggagggagaaggagaaggagaaggagaaggagaaggagaaggagaaggagaaggagaaggagaaggagaaggagaaggagaaggagaaggagaaggagaaggagaaggagaagaagaagaagaagaagaagaagaagaagaagaagaagaagaagaagaagaagaagaagaagaagaagatagctttactctagcagggggcattgaacccagagccaaaggcattggttctcttgcggtcgcactagtg
>cplx2_37:87+ness
gcttcgatatccgcatgctaagcttgaaaaaggaaggaggaggaggaggaggaggaagaaggagaaggagaaggagaaggagaaggagaaggagaaggagaaggagaaggagaaggagaaggagaaggagaaggagaaggagaaggagaaggagaaggagaagaagaagaagaagaagaagaagaagaagaagaagaagaagaagaagaagaagaagaagaagaagaagatagctttactctagcagggggcattgaacccagagccaaaggcattggttctcttgcggtcgcactagtg
>cplx2_38:88+ness
gcttcgatatccgcatgctaagcttgaaaaaggaaggaggaggaggaggaggaggaggaaggagaaggagaaggagaaggagaaggagaaggagaaggagaaggagaaggagaaggagaaggagaaggagaaggagaaggagaaggagaaggagaaggagaagaagaagaagaagaagaagaagaagaagaagaagaagaagaagaagaagaagaagaagaagaagaagatagctttactctagcagggggcattgaacccagagccaaaggcattggttctcttgcggtcgcactagtg
>cplx2_41:91+ness
gcttcgatatccgcatgctaagcttgaaaaaggaaggaggaggaggaggaggaggaggagggagaaggagaaggagaaggagaaggagaaggagaaggagaaggagaaggagaaggagaaggagaaggagaaggagaaggagaaggagaaggagaaggagaagaagaagaagaagaagaagaagaagaagaagaagaagaagaagaagaagaagaagaagaagaagaagatagctttactctagcagggggcattgaacccagagccaaaggcattggttctcttgcggtcgcactagtg
>cplx2_43:93+ness
gcttcgatatccgcatgctaagcttgaaaaaggaaggaggaggaggaggaggaggaggaggaagaaggagaaggagaaggagaaggagaaggagaaggagaaggagaaggagaaggagaaggagaaggagaaggagaaggagaaggagaaggagaaggagaagaagaagaagaagaagaagaagaagaagaagaagaagaagaagaagaagaagaagaagaagaagaagatagctttactctagcagggggcattgaacccagagccaaaggcattggttctcttgcggtcgcactagtg
>cplx2_44:94+ness
gcttcgatatccgcatgctaagcttgaaaaaggaaggaggaggaggaggaggaggaggaggaggaaggagaaggagaaggagaaggagaaggagaaggagaaggagaaggagaaggagaaggagaaggagaaggagaaggagaaggagaaggagaaggagaagaagaagaagaagaagaagaagaagaagaagaagaagaagaagaagaagaagaagaagaagaagaagatagctttactctagcagggggcattgaacccagagccaaaggcattggttctcttgcggtcgcactagtg
>cplx2_47:97+ness
gcttcgatatccgcatgctaagcttgaaaaaggaaggaggaggaggaggaggaggaggaggaggagggagaaggagaaggagaaggagaaggagaaggagaaggagaaggagaaggagaaggagaaggagaaggagaaggagaaggagaaggagaaggagaagaagaagaagaagaagaagaagaagaagaagaagaagaagaagaagaagaagaagaagaagaagaagatagctttactctagcagggggcattgaacccagagccaaaggcattggttctcttgcggtcgcactagtg
>cplx2_49:99+ness
gcttcgatatccgcatgctaagcttgaaaaaggaaggaggaggaggaggaggaggaggaggaggaggaagaaggagaaggagaaggagaaggagaaggagaaggagaaggagaaggagaaggagaaggagaaggagaaggagaaggagaaggagaaggagaagaagaagaagaagaagaagaagaagaagaagaagaagaagaagaagaagaagaagaagaagaagaagatagctttactctagcagggggcattgaacccagagccaaaggcattggttctcttgcggtcgcactagtg
>cplx2_50:100+ness
gcttcgatatccgcatgctaagcttgaaaaaggaaggaggaggaggaggaggaggaggaggaggaggaggaaggagaaggagaaggagaaggagaaggagaaggagaaggagaaggagaaggagaaggagaaggagaaggagaaggagaaggagaaggagaagaagaagaagaagaagaagaagaagaagaagaagaagaagaagaagaagaagaagaagaagaagaagatagctttactctagcagggggcattgaacccagagccaaaggcattggttctcttgcggtcgcactagtg
>cplx2_53:103+ness
gcttcgatatccgcatgctaagcttgaaaaaggaaggaggaggaggaggaggaggaggaggaggaggaggagggagaaggagaaggagaaggagaaggagaaggagaaggagaaggagaaggagaaggagaaggagaaggagaaggagaaggagaaggagaagaagaagaagaagaagaagaagaagaagaagaagaagaagaagaagaagaagaagaagaagaagaagatagctttactctagcagggggcattgaacccagagccaaaggcattggttctcttgcggtcgcactagtg
>cplx2_55:105+ness
gcttcgatatccgcatgctaagcttgaaaaaggaaggaggaggaggaggaggaggaggaggaggaggaggaggaagaaggagaaggagaaggagaaggagaaggagaaggagaaggagaaggagaaggagaaggagaaggagaaggagaaggagaaggagaagaagaagaagaagaagaagaagaagaagaagaagaagaagaagaagaagaagaagaagaagaagaagatagctttactctagcagggggcattgaacccagagccaaaggcattggttctcttgcggtcgcactagtg
>cplx2_56:106+ness
gcttcgatatccgcatgctaagcttgaaaaaggaaggaggaggaggaggaggaggaggaggaggaggaggaggaggaaggagaaggagaaggagaaggagaaggagaaggagaaggagaaggagaaggagaaggagaaggagaaggagaaggagaaggagaagaagaagaagaagaagaagaagaagaagaagaagaagaagaagaagaagaagaagaagaagaagaagatagctttactctagcagggggcattgaacccagagccaaaggcattggttctcttgcggtcgcactagtg
>cplx2_59:109+ness
gcttcgatatccgcatgctaagcttgaaaaaggaaggaggaggaggaggaggaggaggaggaggaggaggaggaggagggagaaggagaaggagaaggagaaggagaaggagaaggagaaggagaaggagaaggagaaggagaaggagaaggagaaggagaagaagaagaagaagaagaagaagaagaagaagaagaagaagaagaagaagaagaagaagaagaagaagatagctttactctagcagggggcattgaacccagagccaaaggcattggttctcttgcggtcgcactagtg
>cplx2_61:111+ness
gcttcgatatccgcatgctaagcttgaaaaaggaaggaggaggaggaggaggaggaggaggaggaggaggaggaggaggaagaaggagaaggagaaggagaaggagaaggagaaggagaaggagaaggagaaggagaaggagaaggagaaggagaaggagaagaagaagaagaagaagaagaagaagaagaagaagaagaagaagaagaagaagaagaagaagaagaagatagctttactctagcagggggcattgaacccagagccaaaggcattggttctcttgcggtcgcactagtg
>cplx2_62:112+ness
gcttcgatatccgcatgctaagcttgaaaaaggaaggaggaggaggaggaggaggaggaggaggaggaggaggaggaggaggaaggagaaggagaaggagaaggagaaggagaaggagaaggagaaggagaaggagaaggagaaggagaaggagaaggagaagaagaagaagaagaagaagaagaagaagaagaagaagaagaagaagaagaagaagaagaagaagaagatagctttactctagcagggggcattgaacccagagccaaaggcattggttctcttgcggtcgcactagtg
>cplx2_65:115+ness
gcttcgatatccgcatgctaagcttgaaaaaggaaggaggaggaggaggaggaggaggaggaggaggaggaggaggaggaggagggagaaggagaaggagaaggagaaggagaaggagaaggagaaggagaaggagaaggagaaggagaaggagaaggagaagaagaagaagaagaagaagaagaagaagaagaagaagaagaagaagaagaagaagaagaagaagaagatagctttactctagcagggggcattgaacccagagccaaaggcattggttctcttgcggtcgcactagtg
>cplx2_66:116+ness
gcttcgatatccgcatgctaagcttgaaaaaggaaggaggaggaggaggaggaggaggaggaggaggaggaggaggaggaggagagagaaggagaaggagaaggagaaggagaaggagaaggagaaggagaaggagaaggagaaggagaaggagaaggagaagaagaagaagaagaagaagaagaagaagaagaagaagaagaagaagaagaagaagaagaagaagaagatagctttactctagcagggggcattgaacccagagccaaaggcattggttctcttgcggtcgcactagtg
>cplx2_67:117+ness
gcttcgatatccgcatgctaagcttgaaaaaggaaggaggaggaggaggaggaggaggaggaggaggaggaggaggaggaggagaaagaaggagaaggagaaggagaaggagaaggagaaggagaaggagaaggagaaggagaaggagaaggagaaggagaagaagaagaagaagaagaagaagaagaagaagaagaagaagaagaagaagaagaagaagaagaagaagatagctttactctagcagggggcattgaacccagagccaaaggcattggttctcttgcggtcgcactagtg
>cplx2_68:118+ness
gcttcgatatccgcatgctaagcttgaaaaaggaaggaggaggaggaggaggaggaggaggaggaggaggaggaggaggaggagaaggaaggagaaggagaaggagaaggagaaggagaaggagaaggagaaggagaaggagaaggagaaggagaaggagaagaagaagaagaagaagaagaagaagaagaagaagaagaagaagaagaagaagaagaagaagaagaagatagctttactctagcagggggcattgaacccagagccaaaggcattggttctcttgcggtcgcactagtg
>cplx2_71:121+ness
gcttcgatatccgcatgctaagcttgaaaaaggaaggaggaggaggaggaggaggaggaggaggaggaggaggaggaggaggagaaggagggagaaggagaaggagaaggagaaggagaaggagaaggagaaggagaaggagaaggagaaggagaaggagaagaagaagaagaagaagaagaagaagaagaagaagaagaagaagaagaagaagaagaagaagaagaagatagctttactctagcagggggcattgaacccagagccaaaggcattggttctcttgcggtcgcactagtg
>cplx2_72:122+ness
gcttcgatatccgcatgctaagcttgaaaaaggaaggaggaggaggaggaggaggaggaggaggaggaggaggaggaggaggagaaggagagagaaggagaaggagaaggagaaggagaaggagaaggagaaggagaaggagaaggagaaggagaaggagaagaagaagaagaagaagaagaagaagaagaagaagaagaagaagaagaagaagaagaagaagaagaagatagctttactctagcagggggcattgaacccagagccaaaggcattggttctcttgcggtcgcactagtg
>cplx2_73:123+ness
gcttcgatatccgcatgctaagcttgaaaaaggaaggaggaggaggaggaggaggaggaggaggaggaggaggaggaggaggagaaggagaaagaaggagaaggagaaggagaaggagaaggagaaggagaaggagaaggagaaggagaaggagaaggagaagaagaagaagaagaagaagaagaagaagaagaagaagaagaagaagaagaagaagaagaagaagaagatagctttactctagcagggggcattgaacccagagccaaaggcattggttctcttgcggtcgcactagtg
>cplx2_74:124+ness
gcttcgatatccgcatgctaagcttgaaaaaggaaggaggaggaggaggaggaggaggaggaggaggaggaggaggaggaggagaaggagaaggaaggagaaggagaaggagaaggagaaggagaaggagaaggagaaggagaaggagaaggagaaggagaagaagaagaagaagaagaagaagaagaagaagaagaagaagaagaagaagaagaagaagaagaagaagatagctttactctagcagggggcattgaacccagagccaaaggcattggttctcttgcggtcgcactagtg
>cplx2_77:127+ness
gcttcgatatccgcatgctaagcttgaaaaaggaaggaggaggaggaggaggaggaggaggaggaggaggaggaggaggaggagaaggagaaggagggagaaggagaaggagaaggagaaggagaaggagaaggagaaggagaaggagaaggagaaggagaagaagaagaagaagaagaagaagaagaagaagaagaagaagaagaagaagaagaagaagaagaagaagatagctttactctagcagggggcattgaacccagagccaaaggcattggttctcttgcggtcgcactagtg
>cplx2_78:128+ness
gcttcgatatccgcatgctaagcttgaaaaaggaaggaggaggaggaggaggaggaggaggaggaggaggaggaggaggaggagaaggagaaggagagagaaggagaaggagaaggagaaggagaaggagaaggagaaggagaaggagaaggagaaggagaagaagaagaagaagaagaagaagaagaagaagaagaagaagaagaagaagaagaagaagaagaagaagatagctttactctagcagggggcattgaacccagagccaaaggcattggttctcttgcggtcgcactagtg
>cplx2_79:129+ness
gcttcgatatccgcatgctaagcttgaaaaaggaaggaggaggaggaggaggaggaggaggaggaggaggaggaggaggaggagaaggagaaggagaaagaaggagaaggagaaggagaaggagaaggagaaggagaaggagaaggagaaggagaaggagaagaagaagaagaagaagaagaagaagaagaagaagaagaagaagaagaagaagaagaagaagaagaagatagctttactctagcagggggcattgaacccagagccaaaggcattggttctcttgcggtcgcactagtg
>cplx2_80:130+ness
gcttcgatatccgcatgctaagcttgaaaaaggaaggaggaggaggaggaggaggaggaggaggaggaggaggaggaggaggagaaggagaaggagaaggaaggagaaggagaaggagaaggagaaggagaaggagaaggagaaggagaaggagaaggagaagaagaagaagaagaagaagaagaagaagaagaagaagaagaagaagaagaagaagaagaagaagaagatagctttactctagcagggggcattgaacccagagccaaaggcattggttctcttgcggtcgcactagtg
>cplx2_83:133+ness
gcttcgatatccgcatgctaagcttgaaaaaggaaggaggaggaggaggaggaggaggaggaggaggaggaggaggaggaggagaaggagaaggagaaggagggagaaggagaaggagaaggagaaggagaaggagaaggagaaggagaaggagaaggagaagaagaagaagaagaagaagaagaagaagaagaagaagaagaagaagaagaagaagaagaagaagaagatagctttactctagcagggggcattgaacccagagccaaaggcattggttctcttgcggtcgcactagtg
>cplx2_84:134+ness
gcttcgatatccgcatgctaagcttgaaaaaggaaggaggaggaggaggaggaggaggaggaggaggaggaggaggaggaggagaaggagaaggagaaggagagagaaggagaaggagaaggagaaggagaaggagaaggagaaggagaaggagaaggagaagaagaagaagaagaagaagaagaagaagaagaagaagaagaagaagaagaagaagaagaagaagaagatagctttactctagcagggggcattgaacccagagccaaaggcattggttctcttgcggtcgcactagtg
>cplx2_85:135+ness
gcttcgatatccgcatgctaagcttgaaaaaggaaggaggaggaggaggaggaggaggaggaggaggaggaggaggaggaggagaaggagaaggagaaggagaaagaaggagaaggagaaggagaaggagaaggagaaggagaaggagaaggagaaggagaagaagaagaagaagaagaagaagaagaagaagaagaagaagaagaagaagaagaagaagaagaagaagatagctttactctagcagggggcattgaacccagagccaaaggcattggttctcttgcggtcgcactagtg
>cplx2_86:136+ness
gcttcgatatccgcatgctaagcttgaaaaaggaaggaggaggaggaggaggaggaggaggaggaggaggaggaggaggaggagaaggagaaggagaaggagaaggaaggagaaggagaaggagaaggagaaggagaaggagaaggagaaggagaaggagaagaagaagaagaagaagaagaagaagaagaagaagaagaagaagaagaagaagaagaagaagaagaagatagctttactctagcagggggcattgaacccagagccaaaggcattggttctcttgcggtcgcactagtg
>cplx2_89:139+ness
gcttcgatatccgcatgctaagcttgaaaaaggaaggaggaggaggaggaggaggaggaggaggaggaggaggaggaggaggagaaggagaaggagaaggagaaggagggagaaggagaaggagaaggagaaggagaaggagaaggagaaggagaaggagaagaagaagaagaagaagaagaagaagaagaagaagaagaagaagaagaagaagaagaagaagaagaagatagctttactctagcagggggcattgaacccagagccaaaggcattggttctcttgcggtcgcactagtg
>cplx2_90:140+ness
gcttcgatatccgcatgctaagcttgaaaaaggaaggaggaggaggaggaggaggaggaggaggaggaggaggaggaggaggagaaggagaaggagaaggagaaggagagagaaggagaaggagaaggagaaggagaaggagaaggagaaggagaaggagaagaagaagaagaagaagaagaagaagaagaagaagaagaagaagaagaagaagaagaagaagaagaagatagctttactctagcagggggcattgaacccagagccaaaggcattggttctcttgcggtcgcactagtg
>cplx2_91:141+ness
gcttcgatatccgcatgctaagcttgaaaaaggaaggaggaggaggaggaggaggaggaggaggaggaggaggaggaggaggagaaggagaaggagaaggagaaggagaaagaaggagaaggagaaggagaaggagaaggagaaggagaaggagaaggagaagaagaagaagaagaagaagaagaagaagaagaagaagaagaagaagaagaagaagaagaagaagaagatagctttactctagcagggggcattgaacccagagccaaaggcattggttctcttgcggtcgcactagtg
>cplx2_92:142+ness
gcttcgatatccgcatgctaagcttgaaaaaggaaggaggaggaggaggaggaggaggaggaggaggaggaggaggaggaggagaaggagaaggagaaggagaaggagaaggaaggagaaggagaaggagaaggagaaggagaaggagaaggagaaggagaagaagaagaagaagaagaagaagaagaagaagaagaagaagaagaagaagaagaagaagaagaagaagatagctttactctagcagggggcattgaacccagagccaaaggcattggttctcttgcggtcgcactagtg
>cplx2_95:145+ness
gcttcgatatccgcatgctaagcttgaaaaaggaaggaggaggaggaggaggaggaggaggaggaggaggaggaggaggaggagaaggagaaggagaaggagaaggagaaggagggagaaggagaaggagaaggagaaggagaaggagaaggagaaggagaagaagaagaagaagaagaagaagaagaagaagaagaagaagaagaagaagaagaagaagaagaagaagatagctttactctagcagggggcattgaacccagagccaaaggcattggttctcttgcggtcgcactagtg
>cplx2_96:146+ness
gcttcgatatccgcatgctaagcttgaaaaaggaaggaggaggaggaggaggaggaggaggaggaggaggaggaggaggaggagaaggagaaggagaaggagaaggagaaggagagagaaggagaaggagaaggagaaggagaaggagaaggagaaggagaagaagaagaagaagaagaagaagaagaagaagaagaagaagaagaagaagaagaagaagaagaagaagatagctttactctagcagggggcattgaacccagagccaaaggcattggttctcttgcggtcgcactagtg
>cplx2_97:147+ness
gcttcgatatccgcatgctaagcttgaaaaaggaaggaggaggaggaggaggaggaggaggaggaggaggaggaggaggaggagaaggagaaggagaaggagaaggagaaggagaaagaaggagaaggagaaggagaaggagaaggagaaggagaaggagaagaagaagaagaagaagaagaagaagaagaagaagaagaagaagaagaagaagaagaagaagaagaagatagctttactctagcagggggcattgaacccagagccaaaggcattggttctcttgcggtcgcactagtg
>cplx2_98:148+ness
gcttcgatatccgcatgctaagcttgaaaaaggaaggaggaggaggaggaggaggaggaggaggaggaggaggaggaggaggagaaggagaaggagaaggagaaggagaaggagaaggaaggagaaggagaaggagaaggagaaggagaaggagaaggagaagaagaagaagaagaagaagaagaagaagaagaagaagaagaagaagaagaagaagaagaagaagaagatagctttactctagcagggggcattgaacccagagccaaaggcattggttctcttgcggtcgcactagtg
>cplx2_101:151+ness
gcttcgatatccgcatgctaagcttgaaaaaggaaggaggaggaggaggaggaggaggaggaggaggaggaggaggaggaggagaaggagaaggagaaggagaaggagaaggagaaggagggagaaggagaaggagaaggagaaggagaaggagaaggagaagaagaagaagaagaagaagaagaagaagaagaagaagaagaagaagaagaagaagaagaagaagaagatagctttactctagcagggggcattgaacccagagccaaaggcattggttctcttgcggtcgcactagtg
>cplx2_102:152+ness
gcttcgatatccgcatgctaagcttgaaaaaggaaggaggaggaggaggaggaggaggaggaggaggaggaggaggaggaggagaaggagaaggagaaggagaaggagaaggagaaggagagagaaggagaaggagaaggagaaggagaaggagaaggagaagaagaagaagaagaagaagaagaagaagaagaagaagaagaagaagaagaagaagaagaagaagaagatagctttactctagcagggggcattgaacccagagccaaaggcattggttctcttgcggtcgcactagtg
>cplx2_103:153+ness
gcttcgatatccgcatgctaagcttgaaaaaggaaggaggaggaggaggaggaggaggaggaggaggaggaggaggaggaggagaaggagaaggagaaggagaaggagaaggagaaggagaaagaaggagaaggagaaggagaaggagaaggagaaggagaagaagaagaagaagaagaagaagaagaagaagaagaagaagaagaagaagaagaagaagaagaagaagatagctttactctagcagggggcattgaacccagagccaaaggcattggttctcttgcggtcgcactagtg
>cplx2_104:154+ness
gcttcgatatccgcatgctaagcttgaaaaaggaaggaggaggaggaggaggaggaggaggaggaggaggaggaggaggaggagaaggagaaggagaaggagaaggagaaggagaaggagaaggaaggagaaggagaaggagaaggagaaggagaaggagaagaagaagaagaagaagaagaagaagaagaagaagaagaagaagaagaagaagaagaagaagaagaagatagctttactctagcagggggcattgaacccagagccaaaggcattggttctcttgcggtcgcactagtg
>cplx2_107:157+ness
gcttcgatatccgcatgctaagcttgaaaaaggaaggaggaggaggaggaggaggaggaggaggaggaggaggaggaggaggagaaggagaaggagaaggagaaggagaaggagaaggagaaggagggagaaggagaaggagaaggagaaggagaaggagaagaagaagaagaagaagaagaagaagaagaagaagaagaagaagaagaagaagaagaagaagaagaagatagctttactctagcagggggcattgaacccagagccaaaggcattggttctcttgcggtcgcactagtg
>cplx2_108:158+ness
gcttcgatatccgcatgctaagcttgaaaaaggaaggaggaggaggaggaggaggaggaggaggaggaggaggaggaggaggagaaggagaaggagaaggagaaggagaaggagaaggagaaggagagagaaggagaaggagaaggagaaggagaaggagaagaagaagaagaagaagaagaagaagaagaagaagaagaagaagaagaagaagaagaagaagaagaagatagctttactctagcagggggcattgaacccagagccaaaggcattggttctcttgcggtcgcactagtg
>cplx2_109:159+ness
gcttcgatatccgcatgctaagcttgaaaaaggaaggaggaggaggaggaggaggaggaggaggaggaggaggaggaggaggagaaggagaaggagaaggagaaggagaaggagaaggagaaggagaaagaaggagaaggagaaggagaaggagaaggagaagaagaagaagaagaagaagaagaagaagaagaagaagaagaagaagaagaagaagaagaagaagaagatagctttactctagcagggggcattgaacccagagccaaaggcattggttctcttgcggtcgcactagtg
>cplx2_110:160+ness
gcttcgatatccgcatgctaagcttgaaaaaggaaggaggaggaggaggaggaggaggaggaggaggaggaggaggaggaggagaaggagaaggagaaggagaaggagaaggagaaggagaaggagaaggaaggagaaggagaaggagaaggagaaggagaagaagaagaagaagaagaagaagaagaagaagaagaagaagaagaagaagaagaagaagaagaagaagatagctttactctagcagggggcattgaacccagagccaaaggcattggttctcttgcggtcgcactagtg
>cplx2_113:163+ness
gcttcgatatccgcatgctaagcttgaaaaaggaaggaggaggaggaggaggaggaggaggaggaggaggaggaggaggaggagaaggagaaggagaaggagaaggagaaggagaaggagaaggagaaggagggagaaggagaaggagaaggagaaggagaagaagaagaagaagaagaagaagaagaagaagaagaagaagaagaagaagaagaagaagaagaagaagatagctttactctagcagggggcattgaacccagagccaaaggcattggttctcttgcggtcgcactagtg
>cplx2_114:164+ness
gcttcgatatccgcatgctaagcttgaaaaaggaaggaggaggaggaggaggaggaggaggaggaggaggaggaggaggaggagaaggagaaggagaaggagaaggagaaggagaaggagaaggagaaggagagagaaggagaaggagaaggagaaggagaagaagaagaagaagaagaagaagaagaagaagaagaagaagaagaagaagaagaagaagaagaagaagatagctttactctagcagggggcattgaacccagagccaaaggcattggttctcttgcggtcgcactagtg
>cplx2_115:165+ness
gcttcgatatccgcatgctaagcttgaaaaaggaaggaggaggaggaggaggaggaggaggaggaggaggaggaggaggaggagaaggagaaggagaaggagaaggagaaggagaaggagaaggagaaggagaaagaaggagaaggagaaggagaaggagaagaagaagaagaagaagaagaagaagaagaagaagaagaagaagaagaagaagaagaagaagaagaagatagctttactctagcagggggcattgaacccagagccaaaggcattggttctcttgcggtcgcactagtg
>cplx2_116:166+ness
gcttcgatatccgcatgctaagcttgaaaaaggaaggaggaggaggaggaggaggaggaggaggaggaggaggaggaggaggagaaggagaaggagaaggagaaggagaaggagaaggagaaggagaaggagaaggaaggagaaggagaaggagaaggagaagaagaagaagaagaagaagaagaagaagaagaagaagaagaagaagaagaagaagaagaagaagaagatagctttactctagcagggggcattgaacccagagccaaaggcattggttctcttgcggtcgcactagtg
>cplx2_119:169+ness
gcttcgatatccgcatgctaagcttgaaaaaggaaggaggaggaggaggaggaggaggaggaggaggaggaggaggaggaggagaaggagaaggagaaggagaaggagaaggagaaggagaaggagaaggagaaggagggagaaggagaaggagaaggagaagaagaagaagaagaagaagaagaagaagaagaagaagaagaagaagaagaagaagaagaagaagaagatagctttactctagcagggggcattgaacccagagccaaaggcattggttctcttgcggtcgcactagtg
>cplx2_120:170+ness
gcttcgatatccgcatgctaagcttgaaaaaggaaggaggaggaggaggaggaggaggaggaggaggaggaggaggaggaggagaaggagaaggagaaggagaaggagaaggagaaggagaaggagaaggagaaggagagagaaggagaaggagaaggagaagaagaagaagaagaagaagaagaagaagaagaagaagaagaagaagaagaagaagaagaagaagaagatagctttactctagcagggggcattgaacccagagccaaaggcattggttctcttgcggtcgcactagtg
>cplx2_121:171+ness
gcttcgatatccgcatgctaagcttgaaaaaggaaggaggaggaggaggaggaggaggaggaggaggaggaggaggaggaggagaaggagaaggagaaggagaaggagaaggagaaggagaaggagaaggagaaggagaaagaaggagaaggagaaggagaagaagaagaagaagaagaagaagaagaagaagaagaagaagaagaagaagaagaagaagaagaagaagatagctttactctagcagggggcattgaacccagagccaaaggcattggttctcttgcggtcgcactagtg
>cplx2_122:172+ness
gcttcgatatccgcatgctaagcttgaaaaaggaaggaggaggaggaggaggaggaggaggaggaggaggaggaggaggaggagaaggagaaggagaaggagaaggagaaggagaaggagaaggagaaggagaaggagaaggaaggagaaggagaaggagaagaagaagaagaagaagaagaagaagaagaagaagaagaagaagaagaagaagaagaagaagaagaagatagctttactctagcagggggcattgaacccagagccaaaggcattggttctcttgcggtcgcactagtg
>cplx2_125:175+ness
gcttcgatatccgcatgctaagcttgaaaaaggaaggaggaggaggaggaggaggaggaggaggaggaggaggaggaggaggagaaggagaaggagaaggagaaggagaaggagaaggagaaggagaaggagaaggagaaggagggagaaggagaaggagaagaagaagaagaagaagaagaagaagaagaagaagaagaagaagaagaagaagaagaagaagaagaagatagctttactctagcagggggcattgaacccagagccaaaggcattggttctcttgcggtcgcactagtg
>cplx2_126:176+ness
gcttcgatatccgcatgctaagcttgaaaaaggaaggaggaggaggaggaggaggaggaggaggaggaggaggaggaggaggagaaggagaaggagaaggagaaggagaaggagaaggagaaggagaaggagaaggagaaggagagagaaggagaaggagaagaagaagaagaagaagaagaagaagaagaagaagaagaagaagaagaagaagaagaagaagaagaagatagctttactctagcagggggcattgaacccagagccaaaggcattggttctcttgcggtcgcactagtg
>cplx2_127:177+ness
gcttcgatatccgcatgctaagcttgaaaaaggaaggaggaggaggaggaggaggaggaggaggaggaggaggaggaggaggagaaggagaaggagaaggagaaggagaaggagaaggagaaggagaaggagaaggagaaggagaaagaaggagaaggagaagaagaagaagaagaagaagaagaagaagaagaagaagaagaagaagaagaagaagaagaagaagaagatagctttactctagcagggggcattgaacccagagccaaaggcattggttctcttgcggtcgcactagtg
>cplx2_128:178+ness
gcttcgatatccgcatgctaagcttgaaaaaggaaggaggaggaggaggaggaggaggaggaggaggaggaggaggaggaggagaaggagaaggagaaggagaaggagaaggagaaggagaaggagaaggagaaggagaaggagaaggaaggagaaggagaagaagaagaagaagaagaagaagaagaagaagaagaagaagaagaagaagaagaagaagaagaagaagatagctttactctagcagggggcattgaacccagagccaaaggcattggttctcttgcggtcgcactagtg
>cplx2_131:181+ness
gcttcgatatccgcatgctaagcttgaaaaaggaaggaggaggaggaggaggaggaggaggaggaggaggaggaggaggaggagaaggagaaggagaaggagaaggagaaggagaaggagaaggagaaggagaaggagaaggagaaggagggagaaggagaagaagaagaagaagaagaagaagaagaagaagaagaagaagaagaagaagaagaagaagaagaagaagatagctttactctagcagggggcattgaacccagagccaaaggcattggttctcttgcggtcgcactagtg
>cplx2_132:182+ness
gcttcgatatccgcatgctaagcttgaaaaaggaaggaggaggaggaggaggaggaggaggaggaggaggaggaggaggaggagaaggagaaggagaaggagaaggagaaggagaaggagaaggagaaggagaaggagaaggagaaggagagagaaggagaagaagaagaagaagaagaagaagaagaagaagaagaagaagaagaagaagaagaagaagaagaagaagatagctttactctagcagggggcattgaacccagagccaaaggcattggttctcttgcggtcgcactagtg
>cplx2_133:183+ness
gcttcgatatccgcatgctaagcttgaaaaaggaaggaggaggaggaggaggaggaggaggaggaggaggaggaggaggaggagaaggagaaggagaaggagaaggagaaggagaaggagaaggagaaggagaaggagaaggagaaggagaaagaaggagaagaagaagaagaagaagaagaagaagaagaagaagaagaagaagaagaagaagaagaagaagaagaagatagctttactctagcagggggcattgaacccagagccaaaggcattggttctcttgcggtcgcactagtg
>cplx2_134:184+ness
gcttcgatatccgcatgctaagcttgaaaaaggaaggaggaggaggaggaggaggaggaggaggaggaggaggaggaggaggagaaggagaaggagaaggagaaggagaaggagaaggagaaggagaaggagaaggagaaggagaaggagaaggaaggagaagaagaagaagaagaagaagaagaagaagaagaagaagaagaagaagaagaagaagaagaagaagaagatagctttactctagcagggggcattgaacccagagccaaaggcattggttctcttgcggtcgcactagtg
>cplx2_137:187+ness
gcttcgatatccgcatgctaagcttgaaaaaggaaggaggaggaggaggaggaggaggaggaggaggaggaggaggaggaggagaaggagaaggagaaggagaaggagaaggagaaggagaaggagaaggagaaggagaaggagaaggagaaggagggagaagaagaagaagaagaagaagaagaagaagaagaagaagaagaagaagaagaagaagaagaagaagaagatagctttactctagcagggggcattgaacccagagccaaaggcattggttctcttgcggtcgcactagtg
>cplx2_138:188+ness
gcttcgatatccgcatgctaagcttgaaaaaggaaggaggaggaggaggaggaggaggaggaggaggaggaggaggaggaggagaaggagaaggagaaggagaaggagaaggagaaggagaaggagaaggagaaggagaaggagaaggagaaggagagagaagaagaagaagaagaagaagaagaagaagaagaagaagaagaagaagaagaagaagaagaagaagaagatagctttactctagcagggggcattgaacccagagccaaaggcattggttctcttgcggtcgcactagtg
>cplx2_139:189+ness
gcttcgatatccgcatgctaagcttgaaaaaggaaggaggaggaggaggaggaggaggaggaggaggaggaggaggaggaggagaaggagaaggagaaggagaaggagaaggagaaggagaaggagaaggagaaggagaaggagaaggagaaggagaaagaagaagaagaagaagaagaagaagaagaagaagaagaagaagaagaagaagaagaagaagaagaagaagatagctttactctagcagggggcattgaacccagagccaaaggcattggttctcttgcggtcgcactagtg
>cplx2_140:190+ness
gcttcgatatccgcatgctaagcttgaaaaaggaaggaggaggaggaggaggaggaggaggaggaggaggaggaggaggaggagaaggagaaggagaaggagaaggagaaggagaaggagaaggagaaggagaaggagaaggagaaggagaaggagaaggaagaagaagaagaagaagaagaagaagaagaagaagaagaagaagaagaagaagaagaagaagaagaagatagctttactctagcagggggcattgaacccagagccaaaggcattggttctcttgcggtcgcactagtg
>cplx2_143:193+ness
gcttcgatatccgcatgctaagcttgaaaaaggaaggaggaggaggaggaggaggaggaggaggaggaggaggaggaggaggagaaggagaaggagaaggagaaggagaaggagaaggagaaggagaaggagaaggagaaggagaaggagaaggagaaggaggaagaagaagaagaagaagaagaagaagaagaagaagaagaagaagaagaagaagaagaagaagaagatagctttactctagcagggggcattgaacccagagccaaaggcattggttctcttgcggtcgcactagtg
>cplx2_144:194+ness
gcttcgatatccgcatgctaagcttgaaaaaggaaggaggaggaggaggaggaggaggaggaggaggaggaggaggaggaggagaaggagaaggagaaggagaaggagaaggagaaggagaaggagaaggagaaggagaaggagaaggagaaggagaaggagaaagaagaagaagaagaagaagaagaagaagaagaagaagaagaagaagaagaagaagaagaagaagatagctttactctagcagggggcattgaacccagagccaaaggcattggttctcttgcggtcgcactagtg
>cplx2_146:196+ness
gcttcgatatccgcatgctaagcttgaaaaaggaaggaggaggaggaggaggaggaggaggaggaggaggaggaggaggaggagaaggagaaggagaaggagaaggagaaggagaaggagaaggagaaggagaaggagaaggagaaggagaaggagaaggagaaggaagaagaagaagaagaagaagaagaagaagaagaagaagaagaagaagaagaagaagaagaagatagctttactctagcagggggcattgaacccagagccaaaggcattggttctcttgcggtcgcactagtg
>cplx2_149:199+ness
gcttcgatatccgcatgctaagcttgaaaaaggaaggaggaggaggaggaggaggaggaggaggaggaggaggaggaggaggagaaggagaaggagaaggagaaggagaaggagaaggagaaggagaaggagaaggagaaggagaaggagaaggagaaggagaaggaggaagaagaagaagaagaagaagaagaagaagaagaagaagaagaagaagaagaagaagaagatagctttactctagcagggggcattgaacccagagccaaaggcattggttctcttgcggtcgcactagtg
>cplx2_150:200+ness
gcttcgatatccgcatgctaagcttgaaaaaggaaggaggaggaggaggaggaggaggaggaggaggaggaggaggaggaggagaaggagaaggagaaggagaaggagaaggagaaggagaaggagaaggagaaggagaaggagaaggagaaggagaaggagaaggagaaagaagaagaagaagaagaagaagaagaagaagaagaagaagaagaagaagaagaagaagatagctttactctagcagggggcattgaacccagagccaaaggcattggttctcttgcggtcgcactagtg
>cplx2_152:202+ness
gcttcgatatccgcatgctaagcttgaaaaaggaaggaggaggaggaggaggaggaggaggaggaggaggaggaggaggaggagaaggagaaggagaaggagaaggagaaggagaaggagaaggagaaggagaaggagaaggagaaggagaaggagaaggagaaggagaaggaagaagaagaagaagaagaagaagaagaagaagaagaagaagaagaagaagaagaagatagctttactctagcagggggcattgaacccagagccaaaggcattggttctcttgcggtcgcactagtg
>cplx2_155:205+ness
gcttcgatatccgcatgctaagcttgaaaaaggaaggaggaggaggaggaggaggaggaggaggaggaggaggaggaggaggagaaggagaaggagaaggagaaggagaaggagaaggagaaggagaaggagaaggagaaggagaaggagaaggagaaggagaaggagaaggaggaagaagaagaagaagaagaagaagaagaagaagaagaagaagaagaagaagaagatagctttactctagcagggggcattgaacccagagccaaaggcattggttctcttgcggtcgcactagtg
>cplx2_156:206+ness
gcttcgatatccgcatgctaagcttgaaaaaggaaggaggaggaggaggaggaggaggaggaggaggaggaggaggaggaggagaaggagaaggagaaggagaaggagaaggagaaggagaaggagaaggagaaggagaaggagaaggagaaggagaaggagaaggagaaggagaaagaagaagaagaagaagaagaagaagaagaagaagaagaagaagaagaagaagatagctttactctagcagggggcattgaacccagagccaaaggcattggttctcttgcggtcgcactagtg
>cplx2_158:208+ness
gcttcgatatccgcatgctaagcttgaaaaaggaaggaggaggaggaggaggaggaggaggaggaggaggaggaggaggaggagaaggagaaggagaaggagaaggagaaggagaaggagaaggagaaggagaaggagaaggagaaggagaaggagaaggagaaggagaaggagaaggaagaagaagaagaagaagaagaagaagaagaagaagaagaagaagaagaagatagctttactctagcagggggcattgaacccagagccaaaggcattggttctcttgcggtcgcactagtg
>cplx2_161:211+ness
gcttcgatatccgcatgctaagcttgaaaaaggaaggaggaggaggaggaggaggaggaggaggaggaggaggaggaggaggagaaggagaaggagaaggagaaggagaaggagaaggagaaggagaaggagaaggagaaggagaaggagaaggagaaggagaaggagaaggagaaggaggaagaagaagaagaagaagaagaagaagaagaagaagaagaagaagaagatagctttactctagcagggggcattgaacccagagccaaaggcattggttctcttgcggtcgcactagtg
>cplx2_162:212+ness
gcttcgatatccgcatgctaagcttgaaaaaggaaggaggaggaggaggaggaggaggaggaggaggaggaggaggaggaggagaaggagaaggagaaggagaaggagaaggagaaggagaaggagaaggagaaggagaaggagaaggagaaggagaaggagaaggagaaggagaaggagaaagaagaagaagaagaagaagaagaagaagaagaagaagaagaagaagatagctttactctagcagggggcattgaacccagagccaaaggcattggttctcttgcggtcgcactagtg
>cplx2_164:214+ness
gcttcgatatccgcatgctaagcttgaaaaaggaaggaggaggaggaggaggaggaggaggaggaggaggaggaggaggaggagaaggagaaggagaaggagaaggagaaggagaaggagaaggagaaggagaaggagaaggagaaggagaaggagaaggagaaggagaaggagaaggagaaggaagaagaagaagaagaagaagaagaagaagaagaagaagaagaagatagctttactctagcagggggcattgaacccagagccaaaggcattggttctcttgcggtcgcactagtg
>cplx2_167:217+ness
gcttcgatatccgcatgctaagcttgaaaaaggaaggaggaggaggaggaggaggaggaggaggaggaggaggaggaggaggagaaggagaaggagaaggagaaggagaaggagaaggagaaggagaaggagaaggagaaggagaaggagaaggagaaggagaaggagaaggagaaggagaaggaggaagaagaagaagaagaagaagaagaagaagaagaagaagaagatagctttactctagcagggggcattgaacccagagccaaaggcattggttctcttgcggtcgcactagtg
>cplx2_168:218+ness
gcttcgatatccgcatgctaagcttgaaaaaggaaggaggaggaggaggaggaggaggaggaggaggaggaggaggaggaggagaaggagaaggagaaggagaaggagaaggagaaggagaaggagaaggagaaggagaaggagaaggagaaggagaaggagaaggagaaggagaaggagaaggagaaagaagaagaagaagaagaagaagaagaagaagaagaagaagatagctttactctagcagggggcattgaacccagagccaaaggcattggttctcttgcggtcgcactagtg
>cplx2_170:220+ness
gcttcgatatccgcatgctaagcttgaaaaaggaaggaggaggaggaggaggaggaggaggaggaggaggaggaggaggaggagaaggagaaggagaaggagaaggagaaggagaaggagaaggagaaggagaaggagaaggagaaggagaaggagaaggagaaggagaaggagaaggagaaggagaaggaagaagaagaagaagaagaagaagaagaagaagaagaagatagctttactctagcagggggcattgaacccagagccaaaggcattggttctcttgcggtcgcactagtg
>cplx2_173:223+ness
gcttcgatatccgcatgctaagcttgaaaaaggaaggaggaggaggaggaggaggaggaggaggaggaggaggaggaggaggagaaggagaaggagaaggagaaggagaaggagaaggagaaggagaaggagaaggagaaggagaaggagaaggagaaggagaaggagaaggagaaggagaaggagaaggaggaagaagaagaagaagaagaagaagaagaagaagaagatagctttactctagcagggggcattgaacccagagccaaaggcattggttctcttgcggtcgcactagtg
>cplx2_174:224+ness
gcttcgatatccgcatgctaagcttgaaaaaggaaggaggaggaggaggaggaggaggaggaggaggaggaggaggaggaggagaaggagaaggagaaggagaaggagaaggagaaggagaaggagaaggagaaggagaaggagaaggagaaggagaaggagaaggagaaggagaaggagaaggagaaggagaaagaagaagaagaagaagaagaagaagaagaagaagatagctttactctagcagggggcattgaacccagagccaaaggcattggttctcttgcggtcgcactagtg
>cplx2_176:226+ness
gcttcgatatccgcatgctaagcttgaaaaaggaaggaggaggaggaggaggaggaggaggaggaggaggaggaggaggaggagaaggagaaggagaaggagaaggagaaggagaaggagaaggagaaggagaaggagaaggagaaggagaaggagaaggagaaggagaaggagaaggagaaggagaaggagaaggaagaagaagaagaagaagaagaagaagaagaagatagctttactctagcagggggcattgaacccagagccaaaggcattggttctcttgcggtcgcactagtg
>cplx2_179:229+ness
gcttcgatatccgcatgctaagcttgaaaaaggaaggaggaggaggaggaggaggaggaggaggaggaggaggaggaggaggagaaggagaaggagaaggagaaggagaaggagaaggagaaggagaaggagaaggagaaggagaaggagaaggagaaggagaaggagaaggagaaggagaaggagaaggagaaggaggaagaagaagaagaagaagaagaagaagaagatagctttactctagcagggggcattgaacccagagccaaaggcattggttctcttgcggtcgcactagtg
>cplx2_180:230+ness
gcttcgatatccgcatgctaagcttgaaaaaggaaggaggaggaggaggaggaggaggaggaggaggaggaggaggaggaggagaaggagaaggagaaggagaaggagaaggagaaggagaaggagaaggagaaggagaaggagaaggagaaggagaaggagaaggagaaggagaaggagaaggagaaggagaaggagaaagaagaagaagaagaagaagaagaagaagatagctttactctagcagggggcattgaacccagagccaaaggcattggttctcttgcggtcgcactagtg
>cplx2_182:232+ness
gcttcgatatccgcatgctaagcttgaaaaaggaaggaggaggaggaggaggaggaggaggaggaggaggaggaggaggaggagaaggagaaggagaaggagaaggagaaggagaaggagaaggagaaggagaaggagaaggagaaggagaaggagaaggagaaggagaaggagaaggagaaggagaaggagaaggagaaggaagaagaagaagaagaagaagaagaagatagctttactctagcagggggcattgaacccagagccaaaggcattggttctcttgcggtcgcactagtg
>cplx2_185:235+ness
gcttcgatatccgcatgctaagcttgaaaaaggaaggaggaggaggaggaggaggaggaggaggaggaggaggaggaggaggagaaggagaaggagaaggagaaggagaaggagaaggagaaggagaaggagaaggagaaggagaaggagaaggagaaggagaaggagaaggagaaggagaaggagaaggagaaggagaaggaggaagaagaagaagaagaagaagaagatagctttactctagcagggggcattgaacccagagccaaaggcattggttctcttgcggtcgcactagtg
>cplx2_186:236+ness
gcttcgatatccgcatgctaagcttgaaaaaggaaggaggaggaggaggaggaggaggaggaggaggaggaggaggaggaggagaaggagaaggagaaggagaaggagaaggagaaggagaaggagaaggagaaggagaaggagaaggagaaggagaaggagaaggagaaggagaaggagaaggagaaggagaaggagaaggagaaagaagaagaagaagaagaagaagatagctttactctagcagggggcattgaacccagagccaaaggcattggttctcttgcggtcgcactagtg
>cplx2_188:238+ness
gcttcgatatccgcatgctaagcttgaaaaaggaaggaggaggaggaggaggaggaggaggaggaggaggaggaggaggaggagaaggagaaggagaaggagaaggagaaggagaaggagaaggagaaggagaaggagaaggagaaggagaaggagaaggagaaggagaaggagaaggagaaggagaaggagaaggagaaggagaaggaagaagaagaagaagaagaagatagctttactctagcagggggcattgaacccagagccaaaggcattggttctcttgcggtcgcactagtg
>cplx2_191:241+ness
gcttcgatatccgcatgctaagcttgaaaaaggaaggaggaggaggaggaggaggaggaggaggaggaggaggaggaggaggagaaggagaaggagaaggagaaggagaaggagaaggagaaggagaaggagaaggagaaggagaaggagaaggagaaggagaaggagaaggagaaggagaaggagaaggagaaggagaaggagaaggaggaagaagaagaagaagaagatagctttactctagcagggggcattgaacccagagccaaaggcattggttctcttgcggtcgcactagtg
>cplx2_192:242+ness
gcttcgatatccgcatgctaagcttgaaaaaggaaggaggaggaggaggaggaggaggaggaggaggaggaggaggaggaggagaaggagaaggagaaggagaaggagaaggagaaggagaaggagaaggagaaggagaaggagaaggagaaggagaaggagaaggagaaggagaaggagaaggagaaggagaaggagaaggagaaggagaaagaagaagaagaagaagatagctttactctagcagggggcattgaacccagagccaaaggcattggttctcttgcggtcgcactagtg
>cplx2_194:244+ness
gcttcgatatccgcatgctaagcttgaaaaaggaaggaggaggaggaggaggaggaggaggaggaggaggaggaggaggaggagaaggagaaggagaaggagaaggagaaggagaaggagaaggagaaggagaaggagaaggagaaggagaaggagaaggagaaggagaaggagaaggagaaggagaaggagaaggagaaggagaaggagaaggaagaagaagaagaagatagctttactctagcagggggcattgaacccagagccaaaggcattggttctcttgcggtcgcactagtg
>cplx2_195:245+ness
gcttcgatatccgcatgctaagcttgaaaaaggaaggaggaggaggaggaggaggaggaggaggaggaggaggaggaggaggagaaggagaaggagaaggagaaggagaaggagaaggagaaggagaaggagaaggagaaggagaaggagaaggagaaggagaaggagaaggagaaggagaaggagaaggagaaggagaaggagaaggagaagaaagaagaagaagaagatagctttactctagcagggggcattgaacccagagccaaaggcattggttctcttgcggtcgcactagtg
>cplx2_197:247+ness
gcttcgatatccgcatgctaagcttgaaaaaggaaggaggaggaggaggaggaggaggaggaggaggaggaggaggaggaggagaaggagaaggagaaggagaaggagaaggagaaggagaaggagaaggagaaggagaaggagaaggagaaggagaaggagaaggagaaggagaaggagaaggagaaggagaaggagaaggagaaggagaagaaggaagaagaagaagatagctttactctagcagggggcattgaacccagagccaaaggcattggttctcttgcggtcgcactagtg
>cplx2_198:248+ness
gcttcgatatccgcatgctaagcttgaaaaaggaaggaggaggaggaggaggaggaggaggaggaggaggaggaggaggaggagaaggagaaggagaaggagaaggagaaggagaaggagaaggagaaggagaaggagaaggagaaggagaaggagaaggagaaggagaaggagaaggagaaggagaaggagaaggagaaggagaaggagaagaagaaagaagaagaagatagctttactctagcagggggcattgaacccagagccaaaggcattggttctcttgcggtcgcactagtg
>cplx2_200:250+ness
gcttcgatatccgcatgctaagcttgaaaaaggaaggaggaggaggaggaggaggaggaggaggaggaggaggaggaggaggagaaggagaaggagaaggagaaggagaaggagaaggagaaggagaaggagaaggagaaggagaaggagaaggagaaggagaaggagaaggagaaggagaaggagaaggagaaggagaaggagaaggagaagaagaaggaagaagaagatagctttactctagcagggggcattgaacccagagccaaaggcattggttctcttgcggtcgcactagtg
>cplx2_201:251+ness
gcttcgatatccgcatgctaagcttgaaaaaggaaggaggaggaggaggaggaggaggaggaggaggaggaggaggaggaggagaaggagaaggagaaggagaaggagaaggagaaggagaaggagaaggagaaggagaaggagaaggagaaggagaaggagaaggagaaggagaaggagaaggagaaggagaaggagaaggagaaggagaagaagaagaaagaagaagatagctttactctagcagggggcattgaacccagagccaaaggcattggttctcttgcggtcgcactagtg
>cplx2_203:253+ness
gcttcgatatccgcatgctaagcttgaaaaaggaaggaggaggaggaggaggaggaggaggaggaggaggaggaggaggaggagaaggagaaggagaaggagaaggagaaggagaaggagaaggagaaggagaaggagaaggagaaggagaaggagaaggagaaggagaaggagaaggagaaggagaaggagaaggagaaggagaaggagaagaagaagaaggaagaagatagctttactctagcagggggcattgaacccagagccaaaggcattggttctcttgcggtcgcactagtg
>cplx2_204:254+ness
gcttcgatatccgcatgctaagcttgaaaaaggaaggaggaggaggaggaggaggaggaggaggaggaggaggaggaggaggagaaggagaaggagaaggagaaggagaaggagaaggagaaggagaaggagaaggagaaggagaaggagaaggagaaggagaaggagaaggagaaggagaaggagaaggagaaggagaaggagaaggagaagaagaagaagaaagaagatagctttactctagcagggggcattgaacccagagccaaaggcattggttctcttgcggtcgcactagtg
>cplx2_206:256+ness
gcttcgatatccgcatgctaagcttgaaaaaggaaggaggaggaggaggaggaggaggaggaggaggaggaggaggaggaggagaaggagaaggagaaggagaaggagaaggagaaggagaaggagaaggagaaggagaaggagaaggagaaggagaaggagaaggagaaggagaaggagaaggagaaggagaaggagaaggagaaggagaagaagaagaagaaggaagatagctttactctagcagggggcattgaacccagagccaaaggcattggttctcttgcggtcgcactagtg
>cplx2_207:257+ness
gcttcgatatccgcatgctaagcttgaaaaaggaaggaggaggaggaggaggaggaggaggaggaggaggaggaggaggaggagaaggagaaggagaaggagaaggagaaggagaaggagaaggagaaggagaaggagaaggagaaggagaaggagaaggagaaggagaaggagaaggagaaggagaaggagaaggagaaggagaaggagaagaagaagaagaagaaagatagctttactctagcagggggcattgaacccagagccaaaggcattggttctcttgcggtcgcactagtg
>cplx2_209:259+ness
gcttcgatatccgcatgctaagcttgaaaaaggaaggaggaggaggaggaggaggaggaggaggaggaggaggaggaggaggagaaggagaaggagaaggagaaggagaaggagaaggagaaggagaaggagaaggagaaggagaaggagaaggagaaggagaaggagaaggagaaggagaaggagaaggagaaggagaaggagaaggagaagaagaagaagaagaaggatagctttactctagcagggggcattgaacccagagccaaaggcattggttctcttgcggtcgcactagtg
>cplx2_210:260+ness
gcttcgatatccgcatgctaagcttgaaaaaggaaggaggaggaggaggaggaggaggaggaggaggaggaggaggaggaggagaaggagaaggagaaggagaaggagaaggagaaggagaaggagaaggagaaggagaaggagaaggagaaggagaaggagaaggagaaggagaaggagaaggagaaggagaaggagaaggagaaggagaagaagaagaagaagaagaatagctttactctagcagggggcattgaacccagagccaaaggcattggttctcttgcggtcgcactagtg
>cplx2_1:101+ness
gcttcgatatccgcatgctaaaggagaaggagaaggagaaggagaaggagaaggagaaggagaaggagaaggagaaggagaaggagaaggagaaggagaaggagaaggagaagaagaagaagaagaagaagaagaagaagaagaagaagaagaagaagaagaagaagaagaagaagaagatagctttactctagcagggggcattgaacccagagccaaaggcattggttgtccctccagaagaagcccatggtctatgttaatgtggtgacactcccccctcttgcggtcgcactagtg
>cplx2_3:103+ness
gcttcgatatccgcatgctaagggagaaggagaaggagaaggagaaggagaaggagaaggagaaggagaaggagaaggagaaggagaaggagaaggagaaggagaaggagaagaagaagaagaagaagaagaagaagaagaagaagaagaagaagaagaagaagaagaagaagaagaagatagctttactctagcagggggcattgaacccagagccaaaggcattggttgtccctccagaagaagcccatggtctatgttaatgtggtgacactcccccctcttgcggtcgcactagtg
>cplx2_4:104+ness
gcttcgatatccgcatgctaagcgagaaggagaaggagaaggagaaggagaaggagaaggagaaggagaaggagaaggagaaggagaaggagaaggagaaggagaaggagaagaagaagaagaagaagaagaagaagaagaagaagaagaagaagaagaagaagaagaagaagaagaagatagctttactctagcagggggcattgaacccagagccaaaggcattggttgtccctccagaagaagcccatggtctatgttaatgtggtgacactcccccctcttgcggtcgcactagtg
>cplx2_5:105+ness
gcttcgatatccgcatgctaagctagaaggagaaggagaaggagaaggagaaggagaaggagaaggagaaggagaaggagaaggagaaggagaaggagaaggagaaggagaagaagaagaagaagaagaagaagaagaagaagaagaagaagaagaagaagaagaagaagaagaagaagatagctttactctagcagggggcattgaacccagagccaaaggcattggttgtccctccagaagaagcccatggtctatgttaatgtggtgacactcccccctcttgcggtcgcactagtg
>cplx2_6:106+ness
gcttcgatatccgcatgctaagcttgaaggagaaggagaaggagaaggagaaggagaaggagaaggagaaggagaaggagaaggagaaggagaaggagaaggagaaggagaagaagaagaagaagaagaagaagaagaagaagaagaagaagaagaagaagaagaagaagaagaagaagatagctttactctagcagggggcattgaacccagagccaaaggcattggttgtccctccagaagaagcccatggtctatgttaatgtggtgacactcccccctcttgcggtcgcactagtg
>cplx2_10:110+ness
gcttcgatatccgcatgctaagcttgaaagagaaggagaaggagaaggagaaggagaaggagaaggagaaggagaaggagaaggagaaggagaaggagaaggagaaggagaagaagaagaagaagaagaagaagaagaagaagaagaagaagaagaagaagaagaagaagaagaagaagatagctttactctagcagggggcattgaacccagagccaaaggcattggttgtccctccagaagaagcccatggtctatgttaatgtggtgacactcccccctcttgcggtcgcactagtg
>cplx2_11:111+ness
gcttcgatatccgcatgctaagcttgaaaaagaaggagaaggagaaggagaaggagaaggagaaggagaaggagaaggagaaggagaaggagaaggagaaggagaaggagaagaagaagaagaagaagaagaagaagaagaagaagaagaagaagaagaagaagaagaagaagaagaagatagctttactctagcagggggcattgaacccagagccaaaggcattggttgtccctccagaagaagcccatggtctatgttaatgtggtgacactcccccctcttgcggtcgcactagtg
>cplx2_14:114+ness
gcttcgatatccgcatgctaagcttgaaaaaggaggagaaggagaaggagaaggagaaggagaaggagaaggagaaggagaaggagaaggagaaggagaaggagaaggagaagaagaagaagaagaagaagaagaagaagaagaagaagaagaagaagaagaagaagaagaagaagaagatagctttactctagcagggggcattgaacccagagccaaaggcattggttgtccctccagaagaagcccatggtctatgttaatgtggtgacactcccccctcttgcggtcgcactagtg
>cplx2_16:116+ness
gcttcgatatccgcatgctaagcttgaaaaaggaagagaaggagaaggagaaggagaaggagaaggagaaggagaaggagaaggagaaggagaaggagaaggagaaggagaagaagaagaagaagaagaagaagaagaagaagaagaagaagaagaagaagaagaagaagaagaagaagatagctttactctagcagggggcattgaacccagagccaaaggcattggttgtccctccagaagaagcccatggtctatgttaatgtggtgacactcccccctcttgcggtcgcactagtg
>cplx2_18:118+ness
gcttcgatatccgcatgctaagcttgaaaaaggaagggaaggagaaggagaaggagaaggagaaggagaaggagaaggagaaggagaaggagaaggagaaggagaaggagaagaagaagaagaagaagaagaagaagaagaagaagaagaagaagaagaagaagaagaagaagaagaagatagctttactctagcagggggcattgaacccagagccaaaggcattggttgtccctccagaagaagcccatggtctatgttaatgtggtgacactcccccctcttgcggtcgcactagtg
>cplx2_19:119+ness
gcttcgatatccgcatgctaagcttgaaaaaggaaggaaaggagaaggagaaggagaaggagaaggagaaggagaaggagaaggagaaggagaaggagaaggagaaggagaagaagaagaagaagaagaagaagaagaagaagaagaagaagaagaagaagaagaagaagaagaagaagatagctttactctagcagggggcattgaacccagagccaaaggcattggttgtccctccagaagaagcccatggtctatgttaatgtggtgacactcccccctcttgcggtcgcactagtg
>cplx2_20:120+ness
gcttcgatatccgcatgctaagcttgaaaaaggaaggagaggagaaggagaaggagaaggagaaggagaaggagaaggagaaggagaaggagaaggagaaggagaaggagaagaagaagaagaagaagaagaagaagaagaagaagaagaagaagaagaagaagaagaagaagaagaagatagctttactctagcagggggcattgaacccagagccaaaggcattggttgtccctccagaagaagcccatggtctatgttaatgtggtgacactcccccctcttgcggtcgcactagtg
>cplx2_21:121+ness
gcttcgatatccgcatgctaagcttgaaaaaggaaggaggggagaaggagaaggagaaggagaaggagaaggagaaggagaaggagaaggagaaggagaaggagaaggagaagaagaagaagaagaagaagaagaagaagaagaagaagaagaagaagaagaagaagaagaagaagaagatagctttactctagcagggggcattgaacccagagccaaaggcattggttgtccctccagaagaagcccatggtctatgttaatgtggtgacactcccccctcttgcggtcgcactagtg
>cplx2_22:122+ness
gcttcgatatccgcatgctaagcttgaaaaaggaaggaggagagaaggagaaggagaaggagaaggagaaggagaaggagaaggagaaggagaaggagaaggagaaggagaagaagaagaagaagaagaagaagaagaagaagaagaagaagaagaagaagaagaagaagaagaagaagatagctttactctagcagggggcattgaacccagagccaaaggcattggttgtccctccagaagaagcccatggtctatgttaatgtggtgacactcccccctcttgcggtcgcactagtg
>cplx2_24:124+ness
gcttcgatatccgcatgctaagcttgaaaaaggaaggaggagggaaggagaaggagaaggagaaggagaaggagaaggagaaggagaaggagaaggagaaggagaaggagaagaagaagaagaagaagaagaagaagaagaagaagaagaagaagaagaagaagaagaagaagaagaagatagctttactctagcagggggcattgaacccagagccaaaggcattggttgtccctccagaagaagcccatggtctatgttaatgtggtgacactcccccctcttgcggtcgcactagtg
>cplx2_25:125+ness
gcttcgatatccgcatgctaagcttgaaaaaggaaggaggaggaaaggagaaggagaaggagaaggagaaggagaaggagaaggagaaggagaaggagaaggagaaggagaagaagaagaagaagaagaagaagaagaagaagaagaagaagaagaagaagaagaagaagaagaagaagatagctttactctagcagggggcattgaacccagagccaaaggcattggttgtccctccagaagaagcccatggtctatgttaatgtggtgacactcccccctcttgcggtcgcactagtg
>cplx2_26:126+ness
gcttcgatatccgcatgctaagcttgaaaaaggaaggaggaggagaggagaaggagaaggagaaggagaaggagaaggagaaggagaaggagaaggagaaggagaaggagaagaagaagaagaagaagaagaagaagaagaagaagaagaagaagaagaagaagaagaagaagaagaagatagctttactctagcagggggcattgaacccagagccaaaggcattggttgtccctccagaagaagcccatggtctatgttaatgtggtgacactcccccctcttgcggtcgcactagtg
>cplx2_27:127+ness
gcttcgatatccgcatgctaagcttgaaaaaggaaggaggaggaggggagaaggagaaggagaaggagaaggagaaggagaaggagaaggagaaggagaaggagaaggagaagaagaagaagaagaagaagaagaagaagaagaagaagaagaagaagaagaagaagaagaagaagaagatagctttactctagcagggggcattgaacccagagccaaaggcattggttgtccctccagaagaagcccatggtctatgttaatgtggtgacactcccccctcttgcggtcgcactagtg
>cplx2_28:128+ness
gcttcgatatccgcatgctaagcttgaaaaaggaaggaggaggaggagagaaggagaaggagaaggagaaggagaaggagaaggagaaggagaaggagaaggagaaggagaagaagaagaagaagaagaagaagaagaagaagaagaagaagaagaagaagaagaagaagaagaagaagatagctttactctagcagggggcattgaacccagagccaaaggcattggttgtccctccagaagaagcccatggtctatgttaatgtggtgacactcccccctcttgcggtcgcactagtg
>cplx2_30:130+ness
gcttcgatatccgcatgctaagcttgaaaaaggaaggaggaggaggagggaaggagaaggagaaggagaaggagaaggagaaggagaaggagaaggagaaggagaaggagaagaagaagaagaagaagaagaagaagaagaagaagaagaagaagaagaagaagaagaagaagaagaagatagctttactctagcagggggcattgaacccagagccaaaggcattggttgtccctccagaagaagcccatggtctatgttaatgtggtgacactcccccctcttgcggtcgcactagtg
>cplx2_31:131+ness
gcttcgatatccgcatgctaagcttgaaaaaggaaggaggaggaggaggaaaggagaaggagaaggagaaggagaaggagaaggagaaggagaaggagaaggagaaggagaagaagaagaagaagaagaagaagaagaagaagaagaagaagaagaagaagaagaagaagaagaagaagatagctttactctagcagggggcattgaacccagagccaaaggcattggttgtccctccagaagaagcccatggtctatgttaatgtggtgacactcccccctcttgcggtcgcactagtg
>cplx2_32:132+ness
gcttcgatatccgcatgctaagcttgaaaaaggaaggaggaggaggaggagaggagaaggagaaggagaaggagaaggagaaggagaaggagaaggagaaggagaaggagaagaagaagaagaagaagaagaagaagaagaagaagaagaagaagaagaagaagaagaagaagaagaagatagctttactctagcagggggcattgaacccagagccaaaggcattggttgtccctccagaagaagcccatggtctatgttaatgtggtgacactcccccctcttgcggtcgcactagtg
>cplx2_33:133+ness
gcttcgatatccgcatgctaagcttgaaaaaggaaggaggaggaggaggaggggagaaggagaaggagaaggagaaggagaaggagaaggagaaggagaaggagaaggagaagaagaagaagaagaagaagaagaagaagaagaagaagaagaagaagaagaagaagaagaagaagaagatagctttactctagcagggggcattgaacccagagccaaaggcattggttgtccctccagaagaagcccatggtctatgttaatgtggtgacactcccccctcttgcggtcgcactagtg
>cplx2_34:134+ness
gcttcgatatccgcatgctaagcttgaaaaaggaaggaggaggaggaggaggagagaaggagaaggagaaggagaaggagaaggagaaggagaaggagaaggagaaggagaagaagaagaagaagaagaagaagaagaagaagaagaagaagaagaagaagaagaagaagaagaagaagatagctttactctagcagggggcattgaacccagagccaaaggcattggttgtccctccagaagaagcccatggtctatgttaatgtggtgacactcccccctcttgcggtcgcactagtg
>cplx2_36:136+ness
gcttcgatatccgcatgctaagcttgaaaaaggaaggaggaggaggaggaggagggaaggagaaggagaaggagaaggagaaggagaaggagaaggagaaggagaaggagaagaagaagaagaagaagaagaagaagaagaagaagaagaagaagaagaagaagaagaagaagaagaagatagctttactctagcagggggcattgaacccagagccaaaggcattggttgtccctccagaagaagcccatggtctatgttaatgtggtgacactcccccctcttgcggtcgcactagtg
>cplx2_37:137+ness
gcttcgatatccgcatgctaagcttgaaaaaggaaggaggaggaggaggaggaggaaaggagaaggagaaggagaaggagaaggagaaggagaaggagaaggagaaggagaagaagaagaagaagaagaagaagaagaagaagaagaagaagaagaagaagaagaagaagaagaagaagatagctttactctagcagggggcattgaacccagagccaaaggcattggttgtccctccagaagaagcccatggtctatgttaatgtggtgacactcccccctcttgcggtcgcactagtg
>cplx2_38:138+ness
gcttcgatatccgcatgctaagcttgaaaaaggaaggaggaggaggaggaggaggagaggagaaggagaaggagaaggagaaggagaaggagaaggagaaggagaaggagaagaagaagaagaagaagaagaagaagaagaagaagaagaagaagaagaagaagaagaagaagaagaagatagctttactctagcagggggcattgaacccagagccaaaggcattggttgtccctccagaagaagcccatggtctatgttaatgtggtgacactcccccctcttgcggtcgcactagtg
>cplx2_39:139+ness
gcttcgatatccgcatgctaagcttgaaaaaggaaggaggaggaggaggaggaggaggggagaaggagaaggagaaggagaaggagaaggagaaggagaaggagaaggagaagaagaagaagaagaagaagaagaagaagaagaagaagaagaagaagaagaagaagaagaagaagaagatagctttactctagcagggggcattgaacccagagccaaaggcattggttgtccctccagaagaagcccatggtctatgttaatgtggtgacactcccccctcttgcggtcgcactagtg
>cplx2_40:140+ness
gcttcgatatccgcatgctaagcttgaaaaaggaaggaggaggaggaggaggaggaggagagaaggagaaggagaaggagaaggagaaggagaaggagaaggagaaggagaagaagaagaagaagaagaagaagaagaagaagaagaagaagaagaagaagaagaagaagaagaagaagatagctttactctagcagggggcattgaacccagagccaaaggcattggttgtccctccagaagaagcccatggtctatgttaatgtggtgacactcccccctcttgcggtcgcactagtg
>cplx2_42:142+ness
gcttcgatatccgcatgctaagcttgaaaaaggaaggaggaggaggaggaggaggaggagggaaggagaaggagaaggagaaggagaaggagaaggagaaggagaaggagaagaagaagaagaagaagaagaagaagaagaagaagaagaagaagaagaagaagaagaagaagaagaagatagctttactctagcagggggcattgaacccagagccaaaggcattggttgtccctccagaagaagcccatggtctatgttaatgtggtgacactcccccctcttgcggtcgcactagtg
>cplx2_43:143+ness
gcttcgatatccgcatgctaagcttgaaaaaggaaggaggaggaggaggaggaggaggaggaaaggagaaggagaaggagaaggagaaggagaaggagaaggagaaggagaagaagaagaagaagaagaagaagaagaagaagaagaagaagaagaagaagaagaagaagaagaagaagatagctttactctagcagggggcattgaacccagagccaaaggcattggttgtccctccagaagaagcccatggtctatgttaatgtggtgacactcccccctcttgcggtcgcactagtg
>cplx2_44:144+ness
gcttcgatatccgcatgctaagcttgaaaaaggaaggaggaggaggaggaggaggaggaggagaggagaaggagaaggagaaggagaaggagaaggagaaggagaaggagaagaagaagaagaagaagaagaagaagaagaagaagaagaagaagaagaagaagaagaagaagaagaagatagctttactctagcagggggcattgaacccagagccaaaggcattggttgtccctccagaagaagcccatggtctatgttaatgtggtgacactcccccctcttgcggtcgcactagtg
>cplx2_45:145+ness
gcttcgatatccgcatgctaagcttgaaaaaggaaggaggaggaggaggaggaggaggaggaggggagaaggagaaggagaaggagaaggagaaggagaaggagaaggagaagaagaagaagaagaagaagaagaagaagaagaagaagaagaagaagaagaagaagaagaagaagaagatagctttactctagcagggggcattgaacccagagccaaaggcattggttgtccctccagaagaagcccatggtctatgttaatgtggtgacactcccccctcttgcggtcgcactagtg
>cplx2_46:146+ness
gcttcgatatccgcatgctaagcttgaaaaaggaaggaggaggaggaggaggaggaggaggaggagagaaggagaaggagaaggagaaggagaaggagaaggagaaggagaagaagaagaagaagaagaagaagaagaagaagaagaagaagaagaagaagaagaagaagaagaagaagatagctttactctagcagggggcattgaacccagagccaaaggcattggttgtccctccagaagaagcccatggtctatgttaatgtggtgacactcccccctcttgcggtcgcactagtg
>cplx2_48:148+ness
gcttcgatatccgcatgctaagcttgaaaaaggaaggaggaggaggaggaggaggaggaggaggagggaaggagaaggagaaggagaaggagaaggagaaggagaaggagaagaagaagaagaagaagaagaagaagaagaagaagaagaagaagaagaagaagaagaagaagaagaagatagctttactctagcagggggcattgaacccagagccaaaggcattggttgtccctccagaagaagcccatggtctatgttaatgtggtgacactcccccctcttgcggtcgcactagtg
>cplx2_49:149+ness
gcttcgatatccgcatgctaagcttgaaaaaggaaggaggaggaggaggaggaggaggaggaggaggaaaggagaaggagaaggagaaggagaaggagaaggagaaggagaagaagaagaagaagaagaagaagaagaagaagaagaagaagaagaagaagaagaagaagaagaagaagatagctttactctagcagggggcattgaacccagagccaaaggcattggttgtccctccagaagaagcccatggtctatgttaatgtggtgacactcccccctcttgcggtcgcactagtg
>cplx2_50:150+ness
gcttcgatatccgcatgctaagcttgaaaaaggaaggaggaggaggaggaggaggaggaggaggaggagaggagaaggagaaggagaaggagaaggagaaggagaaggagaagaagaagaagaagaagaagaagaagaagaagaagaagaagaagaagaagaagaagaagaagaagaagatagctttactctagcagggggcattgaacccagagccaaaggcattggttgtccctccagaagaagcccatggtctatgttaatgtggtgacactcccccctcttgcggtcgcactagtg
>cplx2_51:151+ness
gcttcgatatccgcatgctaagcttgaaaaaggaaggaggaggaggaggaggaggaggaggaggaggaggggagaaggagaaggagaaggagaaggagaaggagaaggagaagaagaagaagaagaagaagaagaagaagaagaagaagaagaagaagaagaagaagaagaagaagaagatagctttactctagcagggggcattgaacccagagccaaaggcattggttgtccctccagaagaagcccatggtctatgttaatgtggtgacactcccccctcttgcggtcgcactagtg
>cplx2_52:152+ness
gcttcgatatccgcatgctaagcttgaaaaaggaaggaggaggaggaggaggaggaggaggaggaggaggagagaaggagaaggagaaggagaaggagaaggagaaggagaagaagaagaagaagaagaagaagaagaagaagaagaagaagaagaagaagaagaagaagaagaagaagatagctttactctagcagggggcattgaacccagagccaaaggcattggttgtccctccagaagaagcccatggtctatgttaatgtggtgacactcccccctcttgcggtcgcactagtg
>cplx2_54:154+ness
gcttcgatatccgcatgctaagcttgaaaaaggaaggaggaggaggaggaggaggaggaggaggaggaggagggaaggagaaggagaaggagaaggagaaggagaaggagaagaagaagaagaagaagaagaagaagaagaagaagaagaagaagaagaagaagaagaagaagaagaagatagctttactctagcagggggcattgaacccagagccaaaggcattggttgtccctccagaagaagcccatggtctatgttaatgtggtgacactcccccctcttgcggtcgcactagtg
>cplx2_55:155+ness
gcttcgatatccgcatgctaagcttgaaaaaggaaggaggaggaggaggaggaggaggaggaggaggaggaggaaaggagaaggagaaggagaaggagaaggagaaggagaagaagaagaagaagaagaagaagaagaagaagaagaagaagaagaagaagaagaagaagaagaagaagatagctttactctagcagggggcattgaacccagagccaaaggcattggttgtccctccagaagaagcccatggtctatgttaatgtggtgacactcccccctcttgcggtcgcactagtg
>cplx2_56:156+ness
gcttcgatatccgcatgctaagcttgaaaaaggaaggaggaggaggaggaggaggaggaggaggaggaggaggagaggagaaggagaaggagaaggagaaggagaaggagaagaagaagaagaagaagaagaagaagaagaagaagaagaagaagaagaagaagaagaagaagaagaagatagctttactctagcagggggcattgaacccagagccaaaggcattggttgtccctccagaagaagcccatggtctatgttaatgtggtgacactcccccctcttgcggtcgcactagtg
>cplx2_57:157+ness
gcttcgatatccgcatgctaagcttgaaaaaggaaggaggaggaggaggaggaggaggaggaggaggaggaggaggggagaaggagaaggagaaggagaaggagaaggagaagaagaagaagaagaagaagaagaagaagaagaagaagaagaagaagaagaagaagaagaagaagaagatagctttactctagcagggggcattgaacccagagccaaaggcattggttgtccctccagaagaagcccatggtctatgttaatgtggtgacactcccccctcttgcggtcgcactagtg
>cplx2_58:158+ness
gcttcgatatccgcatgctaagcttgaaaaaggaaggaggaggaggaggaggaggaggaggaggaggaggaggaggagagaaggagaaggagaaggagaaggagaaggagaagaagaagaagaagaagaagaagaagaagaagaagaagaagaagaagaagaagaagaagaagaagaagatagctttactctagcagggggcattgaacccagagccaaaggcattggttgtccctccagaagaagcccatggtctatgttaatgtggtgacactcccccctcttgcggtcgcactagtg
>cplx2_60:160+ness
gcttcgatatccgcatgctaagcttgaaaaaggaaggaggaggaggaggaggaggaggaggaggaggaggaggaggagggaaggagaaggagaaggagaaggagaaggagaagaagaagaagaagaagaagaagaagaagaagaagaagaagaagaagaagaagaagaagaagaagaagatagctttactctagcagggggcattgaacccagagccaaaggcattggttgtccctccagaagaagcccatggtctatgttaatgtggtgacactcccccctcttgcggtcgcactagtg
>cplx2_61:161+ness
gcttcgatatccgcatgctaagcttgaaaaaggaaggaggaggaggaggaggaggaggaggaggaggaggaggaggaggaaaggagaaggagaaggagaaggagaaggagaagaagaagaagaagaagaagaagaagaagaagaagaagaagaagaagaagaagaagaagaagaagaagatagctttactctagcagggggcattgaacccagagccaaaggcattggttgtccctccagaagaagcccatggtctatgttaatgtggtgacactcccccctcttgcggtcgcactagtg
>cplx2_62:162+ness
gcttcgatatccgcatgctaagcttgaaaaaggaaggaggaggaggaggaggaggaggaggaggaggaggaggaggaggagaggagaaggagaaggagaaggagaaggagaagaagaagaagaagaagaagaagaagaagaagaagaagaagaagaagaagaagaagaagaagaagaagatagctttactctagcagggggcattgaacccagagccaaaggcattggttgtccctccagaagaagcccatggtctatgttaatgtggtgacactcccccctcttgcggtcgcactagtg
>cplx2_63:163+ness
gcttcgatatccgcatgctaagcttgaaaaaggaaggaggaggaggaggaggaggaggaggaggaggaggaggaggaggaggggagaaggagaaggagaaggagaaggagaagaagaagaagaagaagaagaagaagaagaagaagaagaagaagaagaagaagaagaagaagaagaagatagctttactctagcagggggcattgaacccagagccaaaggcattggttgtccctccagaagaagcccatggtctatgttaatgtggtgacactcccccctcttgcggtcgcactagtg
>cplx2_64:164+ness
gcttcgatatccgcatgctaagcttgaaaaaggaaggaggaggaggaggaggaggaggaggaggaggaggaggaggaggaggagagaaggagaaggagaaggagaaggagaagaagaagaagaagaagaagaagaagaagaagaagaagaagaagaagaagaagaagaagaagaagaagatagctttactctagcagggggcattgaacccagagccaaaggcattggttgtccctccagaagaagcccatggtctatgttaatgtggtgacactcccccctcttgcggtcgcactagtg
>cplx2_67:167+ness
gcttcgatatccgcatgctaagcttgaaaaaggaaggaggaggaggaggaggaggaggaggaggaggaggaggaggaggaggagaaaaggagaaggagaaggagaaggagaagaagaagaagaagaagaagaagaagaagaagaagaagaagaagaagaagaagaagaagaagaagaagatagctttactctagcagggggcattgaacccagagccaaaggcattggttgtccctccagaagaagcccatggtctatgttaatgtggtgacactcccccctcttgcggtcgcactagtg
>cplx2_68:168+ness
gcttcgatatccgcatgctaagcttgaaaaaggaaggaggaggaggaggaggaggaggaggaggaggaggaggaggaggaggagaagaggagaaggagaaggagaaggagaagaagaagaagaagaagaagaagaagaagaagaagaagaagaagaagaagaagaagaagaagaagaagatagctttactctagcagggggcattgaacccagagccaaaggcattggttgtccctccagaagaagcccatggtctatgttaatgtggtgacactcccccctcttgcggtcgcactagtg
>cplx2_69:169+ness
gcttcgatatccgcatgctaagcttgaaaaaggaaggaggaggaggaggaggaggaggaggaggaggaggaggaggaggaggagaaggggagaaggagaaggagaaggagaagaagaagaagaagaagaagaagaagaagaagaagaagaagaagaagaagaagaagaagaagaagaagatagctttactctagcagggggcattgaacccagagccaaaggcattggttgtccctccagaagaagcccatggtctatgttaatgtggtgacactcccccctcttgcggtcgcactagtg
>cplx2_70:170+ness
gcttcgatatccgcatgctaagcttgaaaaaggaaggaggaggaggaggaggaggaggaggaggaggaggaggaggaggaggagaaggagagaaggagaaggagaaggagaagaagaagaagaagaagaagaagaagaagaagaagaagaagaagaagaagaagaagaagaagaagaagatagctttactctagcagggggcattgaacccagagccaaaggcattggttgtccctccagaagaagcccatggtctatgttaatgtggtgacactcccccctcttgcggtcgcactagtg
>cplx2_73:173+ness
gcttcgatatccgcatgctaagcttgaaaaaggaaggaggaggaggaggaggaggaggaggaggaggaggaggaggaggaggagaaggagaaaaggagaaggagaaggagaagaagaagaagaagaagaagaagaagaagaagaagaagaagaagaagaagaagaagaagaagaagaagatagctttactctagcagggggcattgaacccagagccaaaggcattggttgtccctccagaagaagcccatggtctatgttaatgtggtgacactcccccctcttgcggtcgcactagtg
>cplx2_74:174+ness
gcttcgatatccgcatgctaagcttgaaaaaggaaggaggaggaggaggaggaggaggaggaggaggaggaggaggaggaggagaaggagaagaggagaaggagaaggagaagaagaagaagaagaagaagaagaagaagaagaagaagaagaagaagaagaagaagaagaagaagaagatagctttactctagcagggggcattgaacccagagccaaaggcattggttgtccctccagaagaagcccatggtctatgttaatgtggtgacactcccccctcttgcggtcgcactagtg
>cplx2_75:175+ness
gcttcgatatccgcatgctaagcttgaaaaaggaaggaggaggaggaggaggaggaggaggaggaggaggaggaggaggaggagaaggagaaggggagaaggagaaggagaagaagaagaagaagaagaagaagaagaagaagaagaagaagaagaagaagaagaagaagaagaagaagatagctttactctagcagggggcattgaacccagagccaaaggcattggttgtccctccagaagaagcccatggtctatgttaatgtggtgacactcccccctcttgcggtcgcactagtg
>cplx2_76:176+ness
gcttcgatatccgcatgctaagcttgaaaaaggaaggaggaggaggaggaggaggaggaggaggaggaggaggaggaggaggagaaggagaaggagagaaggagaaggagaagaagaagaagaagaagaagaagaagaagaagaagaagaagaagaagaagaagaagaagaagaagaagatagctttactctagcagggggcattgaacccagagccaaaggcattggttgtccctccagaagaagcccatggtctatgttaatgtggtgacactcccccctcttgcggtcgcactagtg
>cplx2_79:179+ness
gcttcgatatccgcatgctaagcttgaaaaaggaaggaggaggaggaggaggaggaggaggaggaggaggaggaggaggaggagaaggagaaggagaaaaggagaaggagaagaagaagaagaagaagaagaagaagaagaagaagaagaagaagaagaagaagaagaagaagaagaagatagctttactctagcagggggcattgaacccagagccaaaggcattggttgtccctccagaagaagcccatggtctatgttaatgtggtgacactcccccctcttgcggtcgcactagtg
>cplx2_80:180+ness
gcttcgatatccgcatgctaagcttgaaaaaggaaggaggaggaggaggaggaggaggaggaggaggaggaggaggaggaggagaaggagaaggagaagaggagaaggagaagaagaagaagaagaagaagaagaagaagaagaagaagaagaagaagaagaagaagaagaagaagaagatagctttactctagcagggggcattgaacccagagccaaaggcattggttgtccctccagaagaagcccatggtctatgttaatgtggtgacactcccccctcttgcggtcgcactagtg
>cplx2_81:181+ness
gcttcgatatccgcatgctaagcttgaaaaaggaaggaggaggaggaggaggaggaggaggaggaggaggaggaggaggaggagaaggagaaggagaaggggagaaggagaagaagaagaagaagaagaagaagaagaagaagaagaagaagaagaagaagaagaagaagaagaagaagatagctttactctagcagggggcattgaacccagagccaaaggcattggttgtccctccagaagaagcccatggtctatgttaatgtggtgacactcccccctcttgcggtcgcactagtg
>cplx2_82:182+ness
gcttcgatatccgcatgctaagcttgaaaaaggaaggaggaggaggaggaggaggaggaggaggaggaggaggaggaggaggagaaggagaaggagaaggagagaaggagaagaagaagaagaagaagaagaagaagaagaagaagaagaagaagaagaagaagaagaagaagaagaagatagctttactctagcagggggcattgaacccagagccaaaggcattggttgtccctccagaagaagcccatggtctatgttaatgtggtgacactcccccctcttgcggtcgcactagtg
>cplx2_85:185+ness
gcttcgatatccgcatgctaagcttgaaaaaggaaggaggaggaggaggaggaggaggaggaggaggaggaggaggaggaggagaaggagaaggagaaggagaaaaggagaagaagaagaagaagaagaagaagaagaagaagaagaagaagaagaagaagaagaagaagaagaagaagatagctttactctagcagggggcattgaacccagagccaaaggcattggttgtccctccagaagaagcccatggtctatgttaatgtggtgacactcccccctcttgcggtcgcactagtg
>cplx2_86:186+ness
gcttcgatatccgcatgctaagcttgaaaaaggaaggaggaggaggaggaggaggaggaggaggaggaggaggaggaggaggagaaggagaaggagaaggagaagaggagaagaagaagaagaagaagaagaagaagaagaagaagaagaagaagaagaagaagaagaagaagaagaagatagctttactctagcagggggcattgaacccagagccaaaggcattggttgtccctccagaagaagcccatggtctatgttaatgtggtgacactcccccctcttgcggtcgcactagtg
>cplx2_87:187+ness
gcttcgatatccgcatgctaagcttgaaaaaggaaggaggaggaggaggaggaggaggaggaggaggaggaggaggaggaggagaaggagaaggagaaggagaaggggagaagaagaagaagaagaagaagaagaagaagaagaagaagaagaagaagaagaagaagaagaagaagaagatagctttactctagcagggggcattgaacccagagccaaaggcattggttgtccctccagaagaagcccatggtctatgttaatgtggtgacactcccccctcttgcggtcgcactagtg
>cplx2_88:188+ness
gcttcgatatccgcatgctaagcttgaaaaaggaaggaggaggaggaggaggaggaggaggaggaggaggaggaggaggaggagaaggagaaggagaaggagaaggagagaagaagaagaagaagaagaagaagaagaagaagaagaagaagaagaagaagaagaagaagaagaagaagatagctttactctagcagggggcattgaacccagagccaaaggcattggttgtccctccagaagaagcccatggtctatgttaatgtggtgacactcccccctcttgcggtcgcactagtg
>cplx2_91:191+ness
gcttcgatatccgcatgctaagcttgaaaaaggaaggaggaggaggaggaggaggaggaggaggaggaggaggaggaggaggagaaggagaaggagaaggagaaggagaaaagaagaagaagaagaagaagaagaagaagaagaagaagaagaagaagaagaagaagaagaagaagaagatagctttactctagcagggggcattgaacccagagccaaaggcattggttgtccctccagaagaagcccatggtctatgttaatgtggtgacactcccccctcttgcggtcgcactagtg
>cplx2_92:192+ness
gcttcgatatccgcatgctaagcttgaaaaaggaaggaggaggaggaggaggaggaggaggaggaggaggaggaggaggaggagaaggagaaggagaaggagaaggagaagagaagaagaagaagaagaagaagaagaagaagaagaagaagaagaagaagaagaagaagaagaagaagatagctttactctagcagggggcattgaacccagagccaaaggcattggttgtccctccagaagaagcccatggtctatgttaatgtggtgacactcccccctcttgcggtcgcactagtg
>cplx2_93:193+ness
gcttcgatatccgcatgctaagcttgaaaaaggaaggaggaggaggaggaggaggaggaggaggaggaggaggaggaggaggagaaggagaaggagaaggagaaggagaagggaagaagaagaagaagaagaagaagaagaagaagaagaagaagaagaagaagaagaagaagaagaagatagctttactctagcagggggcattgaacccagagccaaaggcattggttgtccctccagaagaagcccatggtctatgttaatgtggtgacactcccccctcttgcggtcgcactagtg
>cplx2_94:194+ness
gcttcgatatccgcatgctaagcttgaaaaaggaaggaggaggaggaggaggaggaggaggaggaggaggaggaggaggaggagaaggagaaggagaaggagaaggagaaggaaagaagaagaagaagaagaagaagaagaagaagaagaagaagaagaagaagaagaagaagaagaagatagctttactctagcagggggcattgaacccagagccaaaggcattggttgtccctccagaagaagcccatggtctatgttaatgtggtgacactcccccctcttgcggtcgcactagtg
>cplx2_95:195+ness
gcttcgatatccgcatgctaagcttgaaaaaggaaggaggaggaggaggaggaggaggaggaggaggaggaggaggaggaggagaaggagaaggagaaggagaaggagaaggagagaagaagaagaagaagaagaagaagaagaagaagaagaagaagaagaagaagaagaagaagaagatagctttactctagcagggggcattgaacccagagccaaaggcattggttgtccctccagaagaagcccatggtctatgttaatgtggtgacactcccccctcttgcggtcgcactagtg
>cplx2_97:197+ness
gcttcgatatccgcatgctaagcttgaaaaaggaaggaggaggaggaggaggaggaggaggaggaggaggaggaggaggaggagaaggagaaggagaaggagaaggagaaggagaaaagaagaagaagaagaagaagaagaagaagaagaagaagaagaagaagaagaagaagaagaagatagctttactctagcagggggcattgaacccagagccaaaggcattggttgtccctccagaagaagcccatggtctatgttaatgtggtgacactcccccctcttgcggtcgcactagtg
>cplx2_98:198+ness
gcttcgatatccgcatgctaagcttgaaaaaggaaggaggaggaggaggaggaggaggaggaggaggaggaggaggaggaggagaaggagaaggagaaggagaaggagaaggagaagagaagaagaagaagaagaagaagaagaagaagaagaagaagaagaagaagaagaagaagaagatagctttactctagcagggggcattgaacccagagccaaaggcattggttgtccctccagaagaagcccatggtctatgttaatgtggtgacactcccccctcttgcggtcgcactagtg
>cplx2_99:199+ness
gcttcgatatccgcatgctaagcttgaaaaaggaaggaggaggaggaggaggaggaggaggaggaggaggaggaggaggaggagaaggagaaggagaaggagaaggagaaggagaagggaagaagaagaagaagaagaagaagaagaagaagaagaagaagaagaagaagaagaagaagatagctttactctagcagggggcattgaacccagagccaaaggcattggttgtccctccagaagaagcccatggtctatgttaatgtggtgacactcccccctcttgcggtcgcactagtg
>cplx2_100:200+ness
gcttcgatatccgcatgctaagcttgaaaaaggaaggaggaggaggaggaggaggaggaggaggaggaggaggaggaggaggagaaggagaaggagaaggagaaggagaaggagaaggaaagaagaagaagaagaagaagaagaagaagaagaagaagaagaagaagaagaagaagaagatagctttactctagcagggggcattgaacccagagccaaaggcattggttgtccctccagaagaagcccatggtctatgttaatgtggtgacactcccccctcttgcggtcgcactagtg
>cplx2_101:201+ness
gcttcgatatccgcatgctaagcttgaaaaaggaaggaggaggaggaggaggaggaggaggaggaggaggaggaggaggaggagaaggagaaggagaaggagaaggagaaggagaaggagagaagaagaagaagaagaagaagaagaagaagaagaagaagaagaagaagaagaagaagatagctttactctagcagggggcattgaacccagagccaaaggcattggttgtccctccagaagaagcccatggtctatgttaatgtggtgacactcccccctcttgcggtcgcactagtg
>cplx2_103:203+ness
gcttcgatatccgcatgctaagcttgaaaaaggaaggaggaggaggaggaggaggaggaggaggaggaggaggaggaggaggagaaggagaaggagaaggagaaggagaaggagaaggagaaaagaagaagaagaagaagaagaagaagaagaagaagaagaagaagaagaagaagaagatagctttactctagcagggggcattgaacccagagccaaaggcattggttgtccctccagaagaagcccatggtctatgttaatgtggtgacactcccccctcttgcggtcgcactagtg
>cplx2_104:204+ness
gcttcgatatccgcatgctaagcttgaaaaaggaaggaggaggaggaggaggaggaggaggaggaggaggaggaggaggaggagaaggagaaggagaaggagaaggagaaggagaaggagaagagaagaagaagaagaagaagaagaagaagaagaagaagaagaagaagaagaagaagatagctttactctagcagggggcattgaacccagagccaaaggcattggttgtccctccagaagaagcccatggtctatgttaatgtggtgacactcccccctcttgcggtcgcactagtg
>cplx2_105:205+ness
gcttcgatatccgcatgctaagcttgaaaaaggaaggaggaggaggaggaggaggaggaggaggaggaggaggaggaggaggagaaggagaaggagaaggagaaggagaaggagaaggagaagggaagaagaagaagaagaagaagaagaagaagaagaagaagaagaagaagaagaagatagctttactctagcagggggcattgaacccagagccaaaggcattggttgtccctccagaagaagcccatggtctatgttaatgtggtgacactcccccctcttgcggtcgcactagtg
>cplx2_106:206+ness
gcttcgatatccgcatgctaagcttgaaaaaggaaggaggaggaggaggaggaggaggaggaggaggaggaggaggaggaggagaaggagaaggagaaggagaaggagaaggagaaggagaaggaaagaagaagaagaagaagaagaagaagaagaagaagaagaagaagaagaagaagatagctttactctagcagggggcattgaacccagagccaaaggcattggttgtccctccagaagaagcccatggtctatgttaatgtggtgacactcccccctcttgcggtcgcactagtg
>cplx2_107:207+ness
gcttcgatatccgcatgctaagcttgaaaaaggaaggaggaggaggaggaggaggaggaggaggaggaggaggaggaggaggagaaggagaaggagaaggagaaggagaaggagaaggagaaggagagaagaagaagaagaagaagaagaagaagaagaagaagaagaagaagaagaagatagctttactctagcagggggcattgaacccagagccaaaggcattggttgtccctccagaagaagcccatggtctatgttaatgtggtgacactcccccctcttgcggtcgcactagtg
>cplx2_109:209+ness
gcttcgatatccgcatgctaagcttgaaaaaggaaggaggaggaggaggaggaggaggaggaggaggaggaggaggaggaggagaaggagaaggagaaggagaaggagaaggagaaggagaaggagaaaagaagaagaagaagaagaagaagaagaagaagaagaagaagaagaagaagatagctttactctagcagggggcattgaacccagagccaaaggcattggttgtccctccagaagaagcccatggtctatgttaatgtggtgacactcccccctcttgcggtcgcactagtg
>cplx2_110:210+ness
gcttcgatatccgcatgctaagcttgaaaaaggaaggaggaggaggaggaggaggaggaggaggaggaggaggaggaggaggagaaggagaaggagaaggagaaggagaaggagaaggagaaggagaagagaagaagaagaagaagaagaagaagaagaagaagaagaagaagaagaagatagctttactctagcagggggcattgaacccagagccaaaggcattggttgtccctccagaagaagcccatggtctatgttaatgtggtgacactcccccctcttgcggtcgcactagtg
>cplx2_111:211+ness
gcttcgatatccgcatgctaagcttgaaaaaggaaggaggaggaggaggaggaggaggaggaggaggaggaggaggaggaggagaaggagaaggagaaggagaaggagaaggagaaggagaaggagaagggaagaagaagaagaagaagaagaagaagaagaagaagaagaagaagaagatagctttactctagcagggggcattgaacccagagccaaaggcattggttgtccctccagaagaagcccatggtctatgttaatgtggtgacactcccccctcttgcggtcgcactagtg
>cplx2_112:212+ness
gcttcgatatccgcatgctaagcttgaaaaaggaaggaggaggaggaggaggaggaggaggaggaggaggaggaggaggaggagaaggagaaggagaaggagaaggagaaggagaaggagaaggagaaggaaagaagaagaagaagaagaagaagaagaagaagaagaagaagaagaagatagctttactctagcagggggcattgaacccagagccaaaggcattggttgtccctccagaagaagcccatggtctatgttaatgtggtgacactcccccctcttgcggtcgcactagtg
>cplx2_113:213+ness
gcttcgatatccgcatgctaagcttgaaaaaggaaggaggaggaggaggaggaggaggaggaggaggaggaggaggaggaggagaaggagaaggagaaggagaaggagaaggagaaggagaaggagaaggagagaagaagaagaagaagaagaagaagaagaagaagaagaagaagaagatagctttactctagcagggggcattgaacccagagccaaaggcattggttgtccctccagaagaagcccatggtctatgttaatgtggtgacactcccccctcttgcggtcgcactagtg
>cplx2_115:215+ness
gcttcgatatccgcatgctaagcttgaaaaaggaaggaggaggaggaggaggaggaggaggaggaggaggaggaggaggaggagaaggagaaggagaaggagaaggagaaggagaaggagaaggagaaggagaaaagaagaagaagaagaagaagaagaagaagaagaagaagaagaagatagctttactctagcagggggcattgaacccagagccaaaggcattggttgtccctccagaagaagcccatggtctatgttaatgtggtgacactcccccctcttgcggtcgcactagtg
>cplx2_116:216+ness
gcttcgatatccgcatgctaagcttgaaaaaggaaggaggaggaggaggaggaggaggaggaggaggaggaggaggaggaggagaaggagaaggagaaggagaaggagaaggagaaggagaaggagaaggagaagagaagaagaagaagaagaagaagaagaagaagaagaagaagaagatagctttactctagcagggggcattgaacccagagccaaaggcattggttgtccctccagaagaagcccatggtctatgttaatgtggtgacactcccccctcttgcggtcgcactagtg
>cplx2_117:217+ness
gcttcgatatccgcatgctaagcttgaaaaaggaaggaggaggaggaggaggaggaggaggaggaggaggaggaggaggaggagaaggagaaggagaaggagaaggagaaggagaaggagaaggagaaggagaagggaagaagaagaagaagaagaagaagaagaagaagaagaagaagatagctttactctagcagggggcattgaacccagagccaaaggcattggttgtccctccagaagaagcccatggtctatgttaatgtggtgacactcccccctcttgcggtcgcactagtg
>cplx2_118:218+ness
gcttcgatatccgcatgctaagcttgaaaaaggaaggaggaggaggaggaggaggaggaggaggaggaggaggaggaggaggagaaggagaaggagaaggagaaggagaaggagaaggagaaggagaaggagaaggaaagaagaagaagaagaagaagaagaagaagaagaagaagaagatagctttactctagcagggggcattgaacccagagccaaaggcattggttgtccctccagaagaagcccatggtctatgttaatgtggtgacactcccccctcttgcggtcgcactagtg
>cplx2_119:219+ness
gcttcgatatccgcatgctaagcttgaaaaaggaaggaggaggaggaggaggaggaggaggaggaggaggaggaggaggaggagaaggagaaggagaaggagaaggagaaggagaaggagaaggagaaggagaaggagagaagaagaagaagaagaagaagaagaagaagaagaagaagatagctttactctagcagggggcattgaacccagagccaaaggcattggttgtccctccagaagaagcccatggtctatgttaatgtggtgacactcccccctcttgcggtcgcactagtg
>cplx2_121:221+ness
gcttcgatatccgcatgctaagcttgaaaaaggaaggaggaggaggaggaggaggaggaggaggaggaggaggaggaggaggagaaggagaaggagaaggagaaggagaaggagaaggagaaggagaaggagaaggagaaaagaagaagaagaagaagaagaagaagaagaagaagaagatagctttactctagcagggggcattgaacccagagccaaaggcattggttgtccctccagaagaagcccatggtctatgttaatgtggtgacactcccccctcttgcggtcgcactagtg
>cplx2_122:222+ness
gcttcgatatccgcatgctaagcttgaaaaaggaaggaggaggaggaggaggaggaggaggaggaggaggaggaggaggaggagaaggagaaggagaaggagaaggagaaggagaaggagaaggagaaggagaaggagaagagaagaagaagaagaagaagaagaagaagaagaagaagatagctttactctagcagggggcattgaacccagagccaaaggcattggttgtccctccagaagaagcccatggtctatgttaatgtggtgacactcccccctcttgcggtcgcactagtg
>cplx2_123:223+ness
gcttcgatatccgcatgctaagcttgaaaaaggaaggaggaggaggaggaggaggaggaggaggaggaggaggaggaggaggagaaggagaaggagaaggagaaggagaaggagaaggagaaggagaaggagaaggagaagggaagaagaagaagaagaagaagaagaagaagaagaagatagctttactctagcagggggcattgaacccagagccaaaggcattggttgtccctccagaagaagcccatggtctatgttaatgtggtgacactcccccctcttgcggtcgcactagtg
>cplx2_124:224+ness
gcttcgatatccgcatgctaagcttgaaaaaggaaggaggaggaggaggaggaggaggaggaggaggaggaggaggaggaggagaaggagaaggagaaggagaaggagaaggagaaggagaaggagaaggagaaggagaaggaaagaagaagaagaagaagaagaagaagaagaagaagatagctttactctagcagggggcattgaacccagagccaaaggcattggttgtccctccagaagaagcccatggtctatgttaatgtggtgacactcccccctcttgcggtcgcactagtg
>cplx2_125:225+ness
gcttcgatatccgcatgctaagcttgaaaaaggaaggaggaggaggaggaggaggaggaggaggaggaggaggaggaggaggagaaggagaaggagaaggagaaggagaaggagaaggagaaggagaaggagaaggagaaggagagaagaagaagaagaagaagaagaagaagaagaagatagctttactctagcagggggcattgaacccagagccaaaggcattggttgtccctccagaagaagcccatggtctatgttaatgtggtgacactcccccctcttgcggtcgcactagtg
>cplx2_127:227+ness
gcttcgatatccgcatgctaagcttgaaaaaggaaggaggaggaggaggaggaggaggaggaggaggaggaggaggaggaggagaaggagaaggagaaggagaaggagaaggagaaggagaaggagaaggagaaggagaaggagaaaagaagaagaagaagaagaagaagaagaagaagatagctttactctagcagggggcattgaacccagagccaaaggcattggttgtccctccagaagaagcccatggtctatgttaatgtggtgacactcccccctcttgcggtcgcactagtg
>cplx2_128:228+ness
gcttcgatatccgcatgctaagcttgaaaaaggaaggaggaggaggaggaggaggaggaggaggaggaggaggaggaggaggagaaggagaaggagaaggagaaggagaaggagaaggagaaggagaaggagaaggagaaggagaagagaagaagaagaagaagaagaagaagaagaagatagctttactctagcagggggcattgaacccagagccaaaggcattggttgtccctccagaagaagcccatggtctatgttaatgtggtgacactcccccctcttgcggtcgcactagtg
>cplx2_129:229+ness
gcttcgatatccgcatgctaagcttgaaaaaggaaggaggaggaggaggaggaggaggaggaggaggaggaggaggaggaggagaaggagaaggagaaggagaaggagaaggagaaggagaaggagaaggagaaggagaaggagaagggaagaagaagaagaagaagaagaagaagaagatagctttactctagcagggggcattgaacccagagccaaaggcattggttgtccctccagaagaagcccatggtctatgttaatgtggtgacactcccccctcttgcggtcgcactagtg
>cplx2_130:230+ness
gcttcgatatccgcatgctaagcttgaaaaaggaaggaggaggaggaggaggaggaggaggaggaggaggaggaggaggaggagaaggagaaggagaaggagaaggagaaggagaaggagaaggagaaggagaaggagaaggagaaggaaagaagaagaagaagaagaagaagaagaagatagctttactctagcagggggcattgaacccagagccaaaggcattggttgtccctccagaagaagcccatggtctatgttaatgtggtgacactcccccctcttgcggtcgcactagtg
>cplx2_131:231+ness
gcttcgatatccgcatgctaagcttgaaaaaggaaggaggaggaggaggaggaggaggaggaggaggaggaggaggaggaggagaaggagaaggagaaggagaaggagaaggagaaggagaaggagaaggagaaggagaaggagaaggagagaagaagaagaagaagaagaagaagaagatagctttactctagcagggggcattgaacccagagccaaaggcattggttgtccctccagaagaagcccatggtctatgttaatgtggtgacactcccccctcttgcggtcgcactagtg
>cplx2_133:233+ness
gcttcgatatccgcatgctaagcttgaaaaaggaaggaggaggaggaggaggaggaggaggaggaggaggaggaggaggaggagaaggagaaggagaaggagaaggagaaggagaaggagaaggagaaggagaaggagaaggagaaggagaaaagaagaagaagaagaagaagaagaagatagctttactctagcagggggcattgaacccagagccaaaggcattggttgtccctccagaagaagcccatggtctatgttaatgtggtgacactcccccctcttgcggtcgcactagtg
>cplx2_134:234+ness
gcttcgatatccgcatgctaagcttgaaaaaggaaggaggaggaggaggaggaggaggaggaggaggaggaggaggaggaggagaaggagaaggagaaggagaaggagaaggagaaggagaaggagaaggagaaggagaaggagaaggagaagagaagaagaagaagaagaagaagaagatagctttactctagcagggggcattgaacccagagccaaaggcattggttgtccctccagaagaagcccatggtctatgttaatgtggtgacactcccccctcttgcggtcgcactagtg
>cplx2_135:235+ness
gcttcgatatccgcatgctaagcttgaaaaaggaaggaggaggaggaggaggaggaggaggaggaggaggaggaggaggaggagaaggagaaggagaaggagaaggagaaggagaaggagaaggagaaggagaaggagaaggagaaggagaagggaagaagaagaagaagaagaagaagatagctttactctagcagggggcattgaacccagagccaaaggcattggttgtccctccagaagaagcccatggtctatgttaatgtggtgacactcccccctcttgcggtcgcactagtg
>cplx2_136:236+ness
gcttcgatatccgcatgctaagcttgaaaaaggaaggaggaggaggaggaggaggaggaggaggaggaggaggaggaggaggagaaggagaaggagaaggagaaggagaaggagaaggagaaggagaaggagaaggagaaggagaaggagaaggaaagaagaagaagaagaagaagaagatagctttactctagcagggggcattgaacccagagccaaaggcattggttgtccctccagaagaagcccatggtctatgttaatgtggtgacactcccccctcttgcggtcgcactagtg
>cplx2_137:237+ness
gcttcgatatccgcatgctaagcttgaaaaaggaaggaggaggaggaggaggaggaggaggaggaggaggaggaggaggaggagaaggagaaggagaaggagaaggagaaggagaaggagaaggagaaggagaaggagaaggagaaggagaaggagagaagaagaagaagaagaagaagatagctttactctagcagggggcattgaacccagagccaaaggcattggttgtccctccagaagaagcccatggtctatgttaatgtggtgacactcccccctcttgcggtcgcactagtg
>cplx2_139:239+ness
gcttcgatatccgcatgctaagcttgaaaaaggaaggaggaggaggaggaggaggaggaggaggaggaggaggaggaggaggagaaggagaaggagaaggagaaggagaaggagaaggagaaggagaaggagaaggagaaggagaaggagaaggagaaaagaagaagaagaagaagaagatagctttactctagcagggggcattgaacccagagccaaaggcattggttgtccctccagaagaagcccatggtctatgttaatgtggtgacactcccccctcttgcggtcgcactagtg
>cplx2_140:240+ness
gcttcgatatccgcatgctaagcttgaaaaaggaaggaggaggaggaggaggaggaggaggaggaggaggaggaggaggaggagaaggagaaggagaaggagaaggagaaggagaaggagaaggagaaggagaaggagaaggagaaggagaaggagaagagaagaagaagaagaagaagatagctttactctagcagggggcattgaacccagagccaaaggcattggttgtccctccagaagaagcccatggtctatgttaatgtggtgacactcccccctcttgcggtcgcactagtg
>cplx2_141:241+ness
gcttcgatatccgcatgctaagcttgaaaaaggaaggaggaggaggaggaggaggaggaggaggaggaggaggaggaggaggagaaggagaaggagaaggagaaggagaaggagaaggagaaggagaaggagaaggagaaggagaaggagaaggagaagggaagaagaagaagaagaagatagctttactctagcagggggcattgaacccagagccaaaggcattggttgtccctccagaagaagcccatggtctatgttaatgtggtgacactcccccctcttgcggtcgcactagtg
>cplx2_142:242+ness
gcttcgatatccgcatgctaagcttgaaaaaggaaggaggaggaggaggaggaggaggaggaggaggaggaggaggaggaggagaaggagaaggagaaggagaaggagaaggagaaggagaaggagaaggagaaggagaaggagaaggagaaggagaaggaaagaagaagaagaagaagatagctttactctagcagggggcattgaacccagagccaaaggcattggttgtccctccagaagaagcccatggtctatgttaatgtggtgacactcccccctcttgcggtcgcactagtg
>cplx2_143:243+ness
gcttcgatatccgcatgctaagcttgaaaaaggaaggaggaggaggaggaggaggaggaggaggaggaggaggaggaggaggagaaggagaaggagaaggagaaggagaaggagaaggagaaggagaaggagaaggagaaggagaaggagaaggagaaggagagaagaagaagaagaagatagctttactctagcagggggcattgaacccagagccaaaggcattggttgtccctccagaagaagcccatggtctatgttaatgtggtgacactcccccctcttgcggtcgcactagtg
>cplx2_145:245+ness
gcttcgatatccgcatgctaagcttgaaaaaggaaggaggaggaggaggaggaggaggaggaggaggaggaggaggaggaggagaaggagaaggagaaggagaaggagaaggagaaggagaaggagaaggagaaggagaaggagaaggagaaggagaaggagaaaagaagaagaagaagatagctttactctagcagggggcattgaacccagagccaaaggcattggttgtccctccagaagaagcccatggtctatgttaatgtggtgacactcccccctcttgcggtcgcactagtg
>cplx2_146:246+ness
gcttcgatatccgcatgctaagcttgaaaaaggaaggaggaggaggaggaggaggaggaggaggaggaggaggaggaggaggagaaggagaaggagaaggagaaggagaaggagaaggagaaggagaaggagaaggagaaggagaaggagaaggagaaggagaagagaagaagaagaagatagctttactctagcagggggcattgaacccagagccaaaggcattggttgtccctccagaagaagcccatggtctatgttaatgtggtgacactcccccctcttgcggtcgcactagtg
>cplx2_147:247+ness
gcttcgatatccgcatgctaagcttgaaaaaggaaggaggaggaggaggaggaggaggaggaggaggaggaggaggaggaggagaaggagaaggagaaggagaaggagaaggagaaggagaaggagaaggagaaggagaaggagaaggagaaggagaaggagaagggaagaagaagaagatagctttactctagcagggggcattgaacccagagccaaaggcattggttgtccctccagaagaagcccatggtctatgttaatgtggtgacactcccccctcttgcggtcgcactagtg
>cplx2_148:248+ness
gcttcgatatccgcatgctaagcttgaaaaaggaaggaggaggaggaggaggaggaggaggaggaggaggaggaggaggaggagaaggagaaggagaaggagaaggagaaggagaaggagaaggagaaggagaaggagaaggagaaggagaaggagaaggagaaggaaagaagaagaagatagctttactctagcagggggcattgaacccagagccaaaggcattggttgtccctccagaagaagcccatggtctatgttaatgtggtgacactcccccctcttgcggtcgcactagtg
>cplx2_149:249+ness
gcttcgatatccgcatgctaagcttgaaaaaggaaggaggaggaggaggaggaggaggaggaggaggaggaggaggaggaggagaaggagaaggagaaggagaaggagaaggagaaggagaaggagaaggagaaggagaaggagaaggagaaggagaaggagaaggagagaagaagaagatagctttactctagcagggggcattgaacccagagccaaaggcattggttgtccctccagaagaagcccatggtctatgttaatgtggtgacactcccccctcttgcggtcgcactagtg
>cplx2_151:251+ness
gcttcgatatccgcatgctaagcttgaaaaaggaaggaggaggaggaggaggaggaggaggaggaggaggaggaggaggaggagaaggagaaggagaaggagaaggagaaggagaaggagaaggagaaggagaaggagaaggagaaggagaaggagaaggagaaggagaaaagaagaagatagctttactctagcagggggcattgaacccagagccaaaggcattggttgtccctccagaagaagcccatggtctatgttaatgtggtgacactcccccctcttgcggtcgcactagtg
>cplx2_152:252+ness
gcttcgatatccgcatgctaagcttgaaaaaggaaggaggaggaggaggaggaggaggaggaggaggaggaggaggaggaggagaaggagaaggagaaggagaaggagaaggagaaggagaaggagaaggagaaggagaaggagaaggagaaggagaaggagaaggagaagagaagaagatagctttactctagcagggggcattgaacccagagccaaaggcattggttgtccctccagaagaagcccatggtctatgttaatgtggtgacactcccccctcttgcggtcgcactagtg
>cplx2_153:253+ness
gcttcgatatccgcatgctaagcttgaaaaaggaaggaggaggaggaggaggaggaggaggaggaggaggaggaggaggaggagaaggagaaggagaaggagaaggagaaggagaaggagaaggagaaggagaaggagaaggagaaggagaaggagaaggagaaggagaagggaagaagatagctttactctagcagggggcattgaacccagagccaaaggcattggttgtccctccagaagaagcccatggtctatgttaatgtggtgacactcccccctcttgcggtcgcactagtg
>cplx2_154:254+ness
gcttcgatatccgcatgctaagcttgaaaaaggaaggaggaggaggaggaggaggaggaggaggaggaggaggaggaggaggagaaggagaaggagaaggagaaggagaaggagaaggagaaggagaaggagaaggagaaggagaaggagaaggagaaggagaaggagaaggaaagaagatagctttactctagcagggggcattgaacccagagccaaaggcattggttgtccctccagaagaagcccatggtctatgttaatgtggtgacactcccccctcttgcggtcgcactagtg
>cplx2_155:255+ness
gcttcgatatccgcatgctaagcttgaaaaaggaaggaggaggaggaggaggaggaggaggaggaggaggaggaggaggaggagaaggagaaggagaaggagaaggagaaggagaaggagaaggagaaggagaaggagaaggagaaggagaaggagaaggagaaggagaaggagagaagatagctttactctagcagggggcattgaacccagagccaaaggcattggttgtccctccagaagaagcccatggtctatgttaatgtggtgacactcccccctcttgcggtcgcactagtg
>cplx2_157:257+ness
gcttcgatatccgcatgctaagcttgaaaaaggaaggaggaggaggaggaggaggaggaggaggaggaggaggaggaggaggagaaggagaaggagaaggagaaggagaaggagaaggagaaggagaaggagaaggagaaggagaaggagaaggagaaggagaaggagaaggagaaaagatagctttactctagcagggggcattgaacccagagccaaaggcattggttgtccctccagaagaagcccatggtctatgttaatgtggtgacactcccccctcttgcggtcgcactagtg
>cplx2_158:258+ness
gcttcgatatccgcatgctaagcttgaaaaaggaaggaggaggaggaggaggaggaggaggaggaggaggaggaggaggaggagaaggagaaggagaaggagaaggagaaggagaaggagaaggagaaggagaaggagaaggagaaggagaaggagaaggagaaggagaaggagaagagatagctttactctagcagggggcattgaacccagagccaaaggcattggttgtccctccagaagaagcccatggtctatgttaatgtggtgacactcccccctcttgcggtcgcactagtg
>cplx2_159:259+ness
gcttcgatatccgcatgctaagcttgaaaaaggaaggaggaggaggaggaggaggaggaggaggaggaggaggaggaggaggagaaggagaaggagaaggagaaggagaaggagaaggagaaggagaaggagaaggagaaggagaaggagaaggagaaggagaaggagaaggagaagggatagctttactctagcagggggcattgaacccagagccaaaggcattggttgtccctccagaagaagcccatggtctatgttaatgtggtgacactcccccctcttgcggtcgcactagtg
>cplx2_160:260+ness
gcttcgatatccgcatgctaagcttgaaaaaggaaggaggaggaggaggaggaggaggaggaggaggaggaggaggaggaggagaaggagaaggagaaggagaaggagaaggagaaggagaaggagaaggagaaggagaaggagaaggagaaggagaaggagaaggagaaggagaaggaatagctttactctagcagggggcattgaacccagagccaaaggcattggttgtccctccagaagaagcccatggtctatgttaatgtggtgacactcccccctcttgcggtcgcactagtg
>cplx2_1:151+ness
gcttcgatatccgcatgctaggagaaggagaaggagaaggagaaggagaaggagaaggagaagaagaagaagaagaagaagaagaagaagaagaagaagaagaagaagaagaagaagaagaagaagaagatagctttactctagcagggggcattgaacccagagccaaaggcattggttgtccctccagaagaagcccatggtctatgttaatgtggtgacactcccccccatacattccttcatgctccccactgccaggaggaccactgtccccagcctcttgcggtcgcactagtg
>cplx2_2:152+ness
gcttcgatatccgcatgctaagagaaggagaaggagaaggagaaggagaaggagaaggagaagaagaagaagaagaagaagaagaagaagaagaagaagaagaagaagaagaagaagaagaagaagaagatagctttactctagcagggggcattgaacccagagccaaaggcattggttgtccctccagaagaagcccatggtctatgttaatgtggtgacactcccccccatacattccttcatgctccccactgccaggaggaccactgtccccagcctcttgcggtcgcactagtg
>cplx2_4:154+ness
gcttcgatatccgcatgctaagcgaaggagaaggagaaggagaaggagaaggagaaggagaagaagaagaagaagaagaagaagaagaagaagaagaagaagaagaagaagaagaagaagaagaagaagatagctttactctagcagggggcattgaacccagagccaaaggcattggttgtccctccagaagaagcccatggtctatgttaatgtggtgacactcccccccatacattccttcatgctccccactgccaggaggaccactgtccccagcctcttgcggtcgcactagtg
>cplx2_5:155+ness
gcttcgatatccgcatgctaagctaaggagaaggagaaggagaaggagaaggagaaggagaagaagaagaagaagaagaagaagaagaagaagaagaagaagaagaagaagaagaagaagaagaagaagatagctttactctagcagggggcattgaacccagagccaaaggcattggttgtccctccagaagaagcccatggtctatgttaatgtggtgacactcccccccatacattccttcatgctccccactgccaggaggaccactgtccccagcctcttgcggtcgcactagtg
>cplx2_6:156+ness
gcttcgatatccgcatgctaagcttaggagaaggagaaggagaaggagaaggagaaggagaagaagaagaagaagaagaagaagaagaagaagaagaagaagaagaagaagaagaagaagaagaagaagatagctttactctagcagggggcattgaacccagagccaaaggcattggttgtccctccagaagaagcccatggtctatgttaatgtggtgacactcccccccatacattccttcatgctccccactgccaggaggaccactgtccccagcctcttgcggtcgcactagtg
>cplx2_7:157+ness
gcttcgatatccgcatgctaagcttgggagaaggagaaggagaaggagaaggagaaggagaagaagaagaagaagaagaagaagaagaagaagaagaagaagaagaagaagaagaagaagaagaagaagatagctttactctagcagggggcattgaacccagagccaaaggcattggttgtccctccagaagaagcccatggtctatgttaatgtggtgacactcccccccatacattccttcatgctccccactgccaggaggaccactgtccccagcctcttgcggtcgcactagtg
>cplx2_8:158+ness
gcttcgatatccgcatgctaagcttgagagaaggagaaggagaaggagaaggagaaggagaagaagaagaagaagaagaagaagaagaagaagaagaagaagaagaagaagaagaagaagaagaagaagatagctttactctagcagggggcattgaacccagagccaaaggcattggttgtccctccagaagaagcccatggtctatgttaatgtggtgacactcccccccatacattccttcatgctccccactgccaggaggaccactgtccccagcctcttgcggtcgcactagtg
>cplx2_9:159+ness
gcttcgatatccgcatgctaagcttgaaagaaggagaaggagaaggagaaggagaaggagaagaagaagaagaagaagaagaagaagaagaagaagaagaagaagaagaagaagaagaagaagaagaagatagctttactctagcagggggcattgaacccagagccaaaggcattggttgtccctccagaagaagcccatggtctatgttaatgtggtgacactcccccccatacattccttcatgctccccactgccaggaggaccactgtccccagcctcttgcggtcgcactagtg
>cplx2_11:161+ness
gcttcgatatccgcatgctaagcttgaaaaaaggagaaggagaaggagaaggagaaggagaagaagaagaagaagaagaagaagaagaagaagaagaagaagaagaagaagaagaagaagaagaagaagatagctttactctagcagggggcattgaacccagagccaaaggcattggttgtccctccagaagaagcccatggtctatgttaatgtggtgacactcccccccatacattccttcatgctccccactgccaggaggaccactgtccccagcctcttgcggtcgcactagtg
>cplx2_13:163+ness
gcttcgatatccgcatgctaagcttgaaaaagggagaaggagaaggagaaggagaaggagaagaagaagaagaagaagaagaagaagaagaagaagaagaagaagaagaagaagaagaagaagaagaagatagctttactctagcagggggcattgaacccagagccaaaggcattggttgtccctccagaagaagcccatggtctatgttaatgtggtgacactcccccccatacattccttcatgctccccactgccaggaggaccactgtccccagcctcttgcggtcgcactagtg
>cplx2_15:165+ness
gcttcgatatccgcatgctaagcttgaaaaaggaagaaggagaaggagaaggagaaggagaagaagaagaagaagaagaagaagaagaagaagaagaagaagaagaagaagaagaagaagaagaagaagatagctttactctagcagggggcattgaacccagagccaaaggcattggttgtccctccagaagaagcccatggtctatgttaatgtggtgacactcccccccatacattccttcatgctccccactgccaggaggaccactgtccccagcctcttgcggtcgcactagtg
>cplx2_18:168+ness
gcttcgatatccgcatgctaagcttgaaaaaggaaggaggagaaggagaaggagaaggagaagaagaagaagaagaagaagaagaagaagaagaagaagaagaagaagaagaagaagaagaagaagaagatagctttactctagcagggggcattgaacccagagccaaaggcattggttgtccctccagaagaagcccatggtctatgttaatgtggtgacactcccccccatacattccttcatgctccccactgccaggaggaccactgtccccagcctcttgcggtcgcactagtg
>cplx2_24:174+ness
gcttcgatatccgcatgctaagcttgaaaaaggaaggaggaggaggagaaggagaaggagaagaagaagaagaagaagaagaagaagaagaagaagaagaagaagaagaagaagaagaagaagaagaagatagctttactctagcagggggcattgaacccagagccaaaggcattggttgtccctccagaagaagcccatggtctatgttaatgtggtgacactcccccccatacattccttcatgctccccactgccaggaggaccactgtccccagcctcttgcggtcgcactagtg
>cplx2_30:180+ness
gcttcgatatccgcatgctaagcttgaaaaaggaaggaggaggaggaggaggagaaggagaagaagaagaagaagaagaagaagaagaagaagaagaagaagaagaagaagaagaagaagaagaagaagatagctttactctagcagggggcattgaacccagagccaaaggcattggttgtccctccagaagaagcccatggtctatgttaatgtggtgacactcccccccatacattccttcatgctccccactgccaggaggaccactgtccccagcctcttgcggtcgcactagtg
>cplx2_36:186+ness
gcttcgatatccgcatgctaagcttgaaaaaggaaggaggaggaggaggaggaggaggagaagaagaagaagaagaagaagaagaagaagaagaagaagaagaagaagaagaagaagaagaagaagaagatagctttactctagcagggggcattgaacccagagccaaaggcattggttgtccctccagaagaagcccatggtctatgttaatgtggtgacactcccccccatacattccttcatgctccccactgccaggaggaccactgtccccagcctcttgcggtcgcactagtg
>cplx2_42:192+ness
gcttcgatatccgcatgctaagcttgaaaaaggaaggaggaggaggaggaggaggaggaggagaagaagaagaagaagaagaagaagaagaagaagaagaagaagaagaagaagaagaagaagaagaagatagctttactctagcagggggcattgaacccagagccaaaggcattggttgtccctccagaagaagcccatggtctatgttaatgtggtgacactcccccccatacattccttcatgctccccactgccaggaggaccactgtccccagcctcttgcggtcgcactagtg
>cplx2_45:195+ness
gcttcgatatccgcatgctaagcttgaaaaaggaaggaggaggaggaggaggaggaggaggaggagaagaagaagaagaagaagaagaagaagaagaagaagaagaagaagaagaagaagaagaagaagatagctttactctagcagggggcattgaacccagagccaaaggcattggttgtccctccagaagaagcccatggtctatgttaatgtggtgacactcccccccatacattccttcatgctccccactgccaggaggaccactgtccccagcctcttgcggtcgcactagtg
>cplx2_48:198+ness
gcttcgatatccgcatgctaagcttgaaaaaggaaggaggaggaggaggaggaggaggaggaggaggagaagaagaagaagaagaagaagaagaagaagaagaagaagaagaagaagaagaagaagaagatagctttactctagcagggggcattgaacccagagccaaaggcattggttgtccctccagaagaagcccatggtctatgttaatgtggtgacactcccccccatacattccttcatgctccccactgccaggaggaccactgtccccagcctcttgcggtcgcactagtg
>cplx2_51:201+ness
gcttcgatatccgcatgctaagcttgaaaaaggaaggaggaggaggaggaggaggaggaggaggaggaggagaagaagaagaagaagaagaagaagaagaagaagaagaagaagaagaagaagaagaagatagctttactctagcagggggcattgaacccagagccaaaggcattggttgtccctccagaagaagcccatggtctatgttaatgtggtgacactcccccccatacattccttcatgctccccactgccaggaggaccactgtccccagcctcttgcggtcgcactagtg
>cplx2_54:204+ness
gcttcgatatccgcatgctaagcttgaaaaaggaaggaggaggaggaggaggaggaggaggaggaggaggaggagaagaagaagaagaagaagaagaagaagaagaagaagaagaagaagaagaagaagatagctttactctagcagggggcattgaacccagagccaaaggcattggttgtccctccagaagaagcccatggtctatgttaatgtggtgacactcccccccatacattccttcatgctccccactgccaggaggaccactgtccccagcctcttgcggtcgcactagtg
>cplx2_57:207+ness
gcttcgatatccgcatgctaagcttgaaaaaggaaggaggaggaggaggaggaggaggaggaggaggaggaggaggagaagaagaagaagaagaagaagaagaagaagaagaagaagaagaagaagaagatagctttactctagcagggggcattgaacccagagccaaaggcattggttgtccctccagaagaagcccatggtctatgttaatgtggtgacactcccccccatacattccttcatgctccccactgccaggaggaccactgtccccagcctcttgcggtcgcactagtg
>cplx2_60:210+ness
gcttcgatatccgcatgctaagcttgaaaaaggaaggaggaggaggaggaggaggaggaggaggaggaggaggaggaggagaagaagaagaagaagaagaagaagaagaagaagaagaagaagaagaagatagctttactctagcagggggcattgaacccagagccaaaggcattggttgtccctccagaagaagcccatggtctatgttaatgtggtgacactcccccccatacattccttcatgctccccactgccaggaggaccactgtccccagcctcttgcggtcgcactagtg
>cplx2_63:213+ness
gcttcgatatccgcatgctaagcttgaaaaaggaaggaggaggaggaggaggaggaggaggaggaggaggaggaggaggaggagaagaagaagaagaagaagaagaagaagaagaagaagaagaagaagatagctttactctagcagggggcattgaacccagagccaaaggcattggttgtccctccagaagaagcccatggtctatgttaatgtggtgacactcccccccatacattccttcatgctccccactgccaggaggaccactgtccccagcctcttgcggtcgcactagtg
>cplx2_69:219+ness
gcttcgatatccgcatgctaagcttgaaaaaggaaggaggaggaggaggaggaggaggaggaggaggaggaggaggaggaggagaaggagaagaagaagaagaagaagaagaagaagaagaagaagaagatagctttactctagcagggggcattgaacccagagccaaaggcattggttgtccctccagaagaagcccatggtctatgttaatgtggtgacactcccccccatacattccttcatgctccccactgccaggaggaccactgtccccagcctcttgcggtcgcactagtg
>cplx2_75:225+ness
gcttcgatatccgcatgctaagcttgaaaaaggaaggaggaggaggaggaggaggaggaggaggaggaggaggaggaggaggagaaggagaaggagaagaagaagaagaagaagaagaagaagaagaagatagctttactctagcagggggcattgaacccagagccaaaggcattggttgtccctccagaagaagcccatggtctatgttaatgtggtgacactcccccccatacattccttcatgctccccactgccaggaggaccactgtccccagcctcttgcggtcgcactagtg
>cplx2_81:231+ness
gcttcgatatccgcatgctaagcttgaaaaaggaaggaggaggaggaggaggaggaggaggaggaggaggaggaggaggaggagaaggagaaggagaaggagaagaagaagaagaagaagaagaagaagatagctttactctagcagggggcattgaacccagagccaaaggcattggttgtccctccagaagaagcccatggtctatgttaatgtggtgacactcccccccatacattccttcatgctccccactgccaggaggaccactgtccccagcctcttgcggtcgcactagtg
>cplx2_87:237+ness
gcttcgatatccgcatgctaagcttgaaaaaggaaggaggaggaggaggaggaggaggaggaggaggaggaggaggaggaggagaaggagaaggagaaggagaaggagaagaagaagaagaagaagaagatagctttactctagcagggggcattgaacccagagccaaaggcattggttgtccctccagaagaagcccatggtctatgttaatgtggtgacactcccccccatacattccttcatgctccccactgccaggaggaccactgtccccagcctcttgcggtcgcactagtg
>cplx2_93:243+ness
gcttcgatatccgcatgctaagcttgaaaaaggaaggaggaggaggaggaggaggaggaggaggaggaggaggaggaggaggagaaggagaaggagaaggagaaggagaaggagaagaagaagaagaagatagctttactctagcagggggcattgaacccagagccaaaggcattggttgtccctccagaagaagcccatggtctatgttaatgtggtgacactcccccccatacattccttcatgctccccactgccaggaggaccactgtccccagcctcttgcggtcgcactagtg
>cplx2_99:249+ness
gcttcgatatccgcatgctaagcttgaaaaaggaaggaggaggaggaggaggaggaggaggaggaggaggaggaggaggaggagaaggagaaggagaaggagaaggagaaggagaaggagaagaagaagatagctttactctagcagggggcattgaacccagagccaaaggcattggttgtccctccagaagaagcccatggtctatgttaatgtggtgacactcccccccatacattccttcatgctccccactgccaggaggaccactgtccccagcctcttgcggtcgcactagtg
>cplx2_105:255+ness
gcttcgatatccgcatgctaagcttgaaaaaggaaggaggaggaggaggaggaggaggaggaggaggaggaggaggaggaggagaaggagaaggagaaggagaaggagaaggagaaggagaaggagaagatagctttactctagcagggggcattgaacccagagccaaaggcattggttgtccctccagaagaagcccatggtctatgttaatgtggtgacactcccccccatacattccttcatgctccccactgccaggaggaccactgtccccagcctcttgcggtcgcactagtg
>cplx2_1:201+ness
gcttcgatatccgcatgctaagaagaagaagaagaagaagaagaagaagaagaagaagaagaagaagaagaagaagaagatagctttactctagcagggggcattgaacccagagccaaaggcattggttgtccctccagaagaagcccatggtctatgttaatgtggtgacactcccccccatacattccttcatgctccccactgccaggaggaccactgtccccagccagccaaagtaatgacacattccagccttgcccagcatgctgacctttggctcttgcggtcgcactagtg
>cplx2_4:204+ness
gcttcgatatccgcatgctaagcagaagaagaagaagaagaagaagaagaagaagaagaagaagaagaagaagaagaagatagctttactctagcagggggcattgaacccagagccaaaggcattggttgtccctccagaagaagcccatggtctatgttaatgtggtgacactcccccccatacattccttcatgctccccactgccaggaggaccactgtccccagccagccaaagtaatgacacattccagccttgcccagcatgctgacctttggctcttgcggtcgcactagtg
>cplx2_5:205+ness
gcttcgatatccgcatgctaagctgaagaagaagaagaagaagaagaagaagaagaagaagaagaagaagaagaagaagatagctttactctagcagggggcattgaacccagagccaaaggcattggttgtccctccagaagaagcccatggtctatgttaatgtggtgacactcccccccatacattccttcatgctccccactgccaggaggaccactgtccccagccagccaaagtaatgacacattccagccttgcccagcatgctgacctttggctcttgcggtcgcactagtg
>cplx2_6:206+ness
gcttcgatatccgcatgctaagcttaagaagaagaagaagaagaagaagaagaagaagaagaagaagaagaagaagaagatagctttactctagcagggggcattgaacccagagccaaaggcattggttgtccctccagaagaagcccatggtctatgttaatgtggtgacactcccccccatacattccttcatgctccccactgccaggaggaccactgtccccagccagccaaagtaatgacacattccagccttgcccagcatgctgacctttggctcttgcggtcgcactagtg
>cplx2_7:207+ness
gcttcgatatccgcatgctaagcttgagaagaagaagaagaagaagaagaagaagaagaagaagaagaagaagaagaagatagctttactctagcagggggcattgaacccagagccaaaggcattggttgtccctccagaagaagcccatggtctatgttaatgtggtgacactcccccccatacattccttcatgctccccactgccaggaggaccactgtccccagccagccaaagtaatgacacattccagccttgcccagcatgctgacctttggctcttgcggtcgcactagtg
>cplx2_9:209+ness
gcttcgatatccgcatgctaagcttgaaaagaagaagaagaagaagaagaagaagaagaagaagaagaagaagaagaagatagctttactctagcagggggcattgaacccagagccaaaggcattggttgtccctccagaagaagcccatggtctatgttaatgtggtgacactcccccccatacattccttcatgctccccactgccaggaggaccactgtccccagccagccaaagtaatgacacattccagccttgcccagcatgctgacctttggctcttgcggtcgcactagtg
>cplx2_12:212+ness
gcttcgatatccgcatgctaagcttgaaaaaaagaagaagaagaagaagaagaagaagaagaagaagaagaagaagaagatagctttactctagcagggggcattgaacccagagccaaaggcattggttgtccctccagaagaagcccatggtctatgttaatgtggtgacactcccccccatacattccttcatgctccccactgccaggaggaccactgtccccagccagccaaagtaatgacacattccagccttgcccagcatgctgacctttggctcttgcggtcgcactagtg
>cplx2_13:213+ness
gcttcgatatccgcatgctaagcttgaaaaagagaagaagaagaagaagaagaagaagaagaagaagaagaagaagaagatagctttactctagcagggggcattgaacccagagccaaaggcattggttgtccctccagaagaagcccatggtctatgttaatgtggtgacactcccccccatacattccttcatgctccccactgccaggaggaccactgtccccagccagccaaagtaatgacacattccagccttgcccagcatgctgacctttggctcttgcggtcgcactagtg
>cplx2_14:214+ness
gcttcgatatccgcatgctaagcttgaaaaagggaagaagaagaagaagaagaagaagaagaagaagaagaagaagaagatagctttactctagcagggggcattgaacccagagccaaaggcattggttgtccctccagaagaagcccatggtctatgttaatgtggtgacactcccccccatacattccttcatgctccccactgccaggaggaccactgtccccagccagccaaagtaatgacacattccagccttgcccagcatgctgacctttggctcttgcggtcgcactagtg
>cplx2_15:215+ness
gcttcgatatccgcatgctaagcttgaaaaaggaaagaagaagaagaagaagaagaagaagaagaagaagaagaagaagatagctttactctagcagggggcattgaacccagagccaaaggcattggttgtccctccagaagaagcccatggtctatgttaatgtggtgacactcccccccatacattccttcatgctccccactgccaggaggaccactgtccccagccagccaaagtaatgacacattccagccttgcccagcatgctgacctttggctcttgcggtcgcactagtg
>cplx2_17:217+ness
gcttcgatatccgcatgctaagcttgaaaaaggaaggaagaagaagaagaagaagaagaagaagaagaagaagaagaagatagctttactctagcagggggcattgaacccagagccaaaggcattggttgtccctccagaagaagcccatggtctatgttaatgtggtgacactcccccccatacattccttcatgctccccactgccaggaggaccactgtccccagccagccaaagtaatgacacattccagccttgcccagcatgctgacctttggctcttgcggtcgcactagtg
>cplx2_20:220+ness
gcttcgatatccgcatgctaagcttgaaaaaggaaggaggaagaagaagaagaagaagaagaagaagaagaagaagaagatagctttactctagcagggggcattgaacccagagccaaaggcattggttgtccctccagaagaagcccatggtctatgttaatgtggtgacactcccccccatacattccttcatgctccccactgccaggaggaccactgtccccagccagccaaagtaatgacacattccagccttgcccagcatgctgacctttggctcttgcggtcgcactagtg
>cplx2_23:223+ness
gcttcgatatccgcatgctaagcttgaaaaaggaaggaggaggaagaagaagaagaagaagaagaagaagaagaagaagatagctttactctagcagggggcattgaacccagagccaaaggcattggttgtccctccagaagaagcccatggtctatgttaatgtggtgacactcccccccatacattccttcatgctccccactgccaggaggaccactgtccccagccagccaaagtaatgacacattccagccttgcccagcatgctgacctttggctcttgcggtcgcactagtg
>cplx2_26:226+ness
gcttcgatatccgcatgctaagcttgaaaaaggaaggaggaggaggaagaagaagaagaagaagaagaagaagaagaagatagctttactctagcagggggcattgaacccagagccaaaggcattggttgtccctccagaagaagcccatggtctatgttaatgtggtgacactcccccccatacattccttcatgctccccactgccaggaggaccactgtccccagccagccaaagtaatgacacattccagccttgcccagcatgctgacctttggctcttgcggtcgcactagtg
>cplx2_29:229+ness
gcttcgatatccgcatgctaagcttgaaaaaggaaggaggaggaggaggaagaagaagaagaagaagaagaagaagaagatagctttactctagcagggggcattgaacccagagccaaaggcattggttgtccctccagaagaagcccatggtctatgttaatgtggtgacactcccccccatacattccttcatgctccccactgccaggaggaccactgtccccagccagccaaagtaatgacacattccagccttgcccagcatgctgacctttggctcttgcggtcgcactagtg
>cplx2_32:232+ness
gcttcgatatccgcatgctaagcttgaaaaaggaaggaggaggaggaggaggaagaagaagaagaagaagaagaagaagatagctttactctagcagggggcattgaacccagagccaaaggcattggttgtccctccagaagaagcccatggtctatgttaatgtggtgacactcccccccatacattccttcatgctccccactgccaggaggaccactgtccccagccagccaaagtaatgacacattccagccttgcccagcatgctgacctttggctcttgcggtcgcactagtg
>cplx2_35:235+ness
gcttcgatatccgcatgctaagcttgaaaaaggaaggaggaggaggaggaggaggaagaagaagaagaagaagaagaagatagctttactctagcagggggcattgaacccagagccaaaggcattggttgtccctccagaagaagcccatggtctatgttaatgtggtgacactcccccccatacattccttcatgctccccactgccaggaggaccactgtccccagccagccaaagtaatgacacattccagccttgcccagcatgctgacctttggctcttgcggtcgcactagtg
>cplx2_38:238+ness
gcttcgatatccgcatgctaagcttgaaaaaggaaggaggaggaggaggaggaggaggaagaagaagaagaagaagaagatagctttactctagcagggggcattgaacccagagccaaaggcattggttgtccctccagaagaagcccatggtctatgttaatgtggtgacactcccccccatacattccttcatgctccccactgccaggaggaccactgtccccagccagccaaagtaatgacacattccagccttgcccagcatgctgacctttggctcttgcggtcgcactagtg
>cplx2_41:241+ness
gcttcgatatccgcatgctaagcttgaaaaaggaaggaggaggaggaggaggaggaggaggaagaagaagaagaagaagatagctttactctagcagggggcattgaacccagagccaaaggcattggttgtccctccagaagaagcccatggtctatgttaatgtggtgacactcccccccatacattccttcatgctccccactgccaggaggaccactgtccccagccagccaaagtaatgacacattccagccttgcccagcatgctgacctttggctcttgcggtcgcactagtg
>cplx2_44:244+ness
gcttcgatatccgcatgctaagcttgaaaaaggaaggaggaggaggaggaggaggaggaggaggaagaagaagaagaagatagctttactctagcagggggcattgaacccagagccaaaggcattggttgtccctccagaagaagcccatggtctatgttaatgtggtgacactcccccccatacattccttcatgctccccactgccaggaggaccactgtccccagccagccaaagtaatgacacattccagccttgcccagcatgctgacctttggctcttgcggtcgcactagtg
>cplx2_47:247+ness
gcttcgatatccgcatgctaagcttgaaaaaggaaggaggaggaggaggaggaggaggaggaggaggaagaagaagaagatagctttactctagcagggggcattgaacccagagccaaaggcattggttgtccctccagaagaagcccatggtctatgttaatgtggtgacactcccccccatacattccttcatgctccccactgccaggaggaccactgtccccagccagccaaagtaatgacacattccagccttgcccagcatgctgacctttggctcttgcggtcgcactagtg
>cplx2_50:250+ness
gcttcgatatccgcatgctaagcttgaaaaaggaaggaggaggaggaggaggaggaggaggaggaggaggaagaagaagatagctttactctagcagggggcattgaacccagagccaaaggcattggttgtccctccagaagaagcccatggtctatgttaatgtggtgacactcccccccatacattccttcatgctccccactgccaggaggaccactgtccccagccagccaaagtaatgacacattccagccttgcccagcatgctgacctttggctcttgcggtcgcactagtg
>cplx2_53:253+ness
gcttcgatatccgcatgctaagcttgaaaaaggaaggaggaggaggaggaggaggaggaggaggaggaggaggaagaagatagctttactctagcagggggcattgaacccagagccaaaggcattggttgtccctccagaagaagcccatggtctatgttaatgtggtgacactcccccccatacattccttcatgctccccactgccaggaggaccactgtccccagccagccaaagtaatgacacattccagccttgcccagcatgctgacctttggctcttgcggtcgcactagtg
>cplx2_56:256+ness
gcttcgatatccgcatgctaagcttgaaaaaggaaggaggaggaggaggaggaggaggaggaggaggaggaggaggaagatagctttactctagcagggggcattgaacccagagccaaaggcattggttgtccctccagaagaagcccatggtctatgttaatgtggtgacactcccccccatacattccttcatgctccccactgccaggaggaccactgtccccagccagccaaagtaatgacacattccagccttgcccagcatgctgacctttggctcttgcggtcgcactagtg
>cplx2_59:259+ness
gcttcgatatccgcatgctaagcttgaaaaaggaaggaggaggaggaggaggaggaggaggaggaggaggaggaggaggatagctttactctagcagggggcattgaacccagagccaaaggcattggttgtccctccagaagaagcccatggtctatgttaatgtggtgacactcccccccatacattccttcatgctccccactgccaggaggaccactgtccccagccagccaaagtaatgacacattccagccttgcccagcatgctgacctttggctcttgcggtcgcactagtg
>cplx2_0:0_1+ness
gcttcgatatccgcatgctaagcttgaaaaaggaaggaggaggaggaggaggaggaggaggaggaggaggaggaggaggaggagaaggagaaggagaaggagaaggagaaggagaaggagaaggagaaggagaaggagaaggagaaggagaaggagaaggagaaggagaaggagaaggagaaggagaaggagaaggagaaggagaaggagaagaagaagaagaagaagaagaagaagaagaagaagaagaagaagaagaagaagaagaagaagaagaagactcttgcggtcgcactagtg
>gdf11_1:6+ness
gcttcgatatccgcatgctaaggggttgggagaagagaagggcagtcagggtgggatgtatctgagatttgcaggtgagaaggtttggcaagaagacagatgtagggacagaggaagaagatggatggatagagacaagaggacagacagaacactgagaaagcaaaggaacagagaggcaaaaagattagagactaagcagacaagtagagagattgaaatgggagtaagcagagagccctgccccaagcctgtttttccacagcaaggtgagaggcttctcttgcggtcgcactagtg
>gdf11_7:12+ness
gcttcgatatccgcatgctaaggggatgggagaagagaagggcagtcagggtgggatgtatctgagatttgcaggtgagaaggtttggcaagaagacagatgtagggacagaggaagaagatggatggatagagacaagaggacagacagaacactgagaaagcaaaggaacagagaggcaaaaagattagagactaagcagacaagtagagagattgaaatgggagtaagcagagagccctgccccaagcctgtttttccacagcaaggtgagaggcttctcttgcggtcgcactagtg
>gdf11_8:13+ness
gcttcgatatccgcatgctaaggggaggggagaagagaagggcagtcagggtgggatgtatctgagatttgcaggtgagaaggtttggcaagaagacagatgtagggacagaggaagaagatggatggatagagacaagaggacagacagaacactgagaaagcaaaggaacagagaggcaaaaagattagagactaagcagacaagtagagagattgaaatgggagtaagcagagagccctgccccaagcctgtttttccacagcaaggtgagaggcttctcttgcggtcgcactagtg
>gdf11_12:17+ness
gcttcgatatccgcatgctaaggggaggggtgaagagaagggcagtcagggtgggatgtatctgagatttgcaggtgagaaggtttggcaagaagacagatgtagggacagaggaagaagatggatggatagagacaagaggacagacagaacactgagaaagcaaaggaacagagaggcaaaaagattagagactaagcagacaagtagagagattgaaatgggagtaagcagagagccctgccccaagcctgtttttccacagcaaggtgagaggcttctcttgcggtcgcactagtg
>gdf11_13:18+ness
gcttcgatatccgcatgctaaggggaggggttaagagaagggcagtcagggtgggatgtatctgagatttgcaggtgagaaggtttggcaagaagacagatgtagggacagaggaagaagatggatggatagagacaagaggacagacagaacactgagaaagcaaaggaacagagaggcaaaaagattagagactaagcagacaagtagagagattgaaatgggagtaagcagagagccctgccccaagcctgtttttccacagcaaggtgagaggcttctcttgcggtcgcactagtg
>gdf11_14:19+ness
gcttcgatatccgcatgctaaggggaggggttgagagaagggcagtcagggtgggatgtatctgagatttgcaggtgagaaggtttggcaagaagacagatgtagggacagaggaagaagatggatggatagagacaagaggacagacagaacactgagaaagcaaaggaacagagaggcaaaaagattagagactaagcagacaagtagagagattgaaatgggagtaagcagagagccctgccccaagcctgtttttccacagcaaggtgagaggcttctcttgcggtcgcactagtg
>gdf11_15:20+ness
gcttcgatatccgcatgctaaggggaggggttgggagaagggcagtcagggtgggatgtatctgagatttgcaggtgagaaggtttggcaagaagacagatgtagggacagaggaagaagatggatggatagagacaagaggacagacagaacactgagaaagcaaaggaacagagaggcaaaaagattagagactaagcagacaagtagagagattgaaatgggagtaagcagagagccctgccccaagcctgtttttccacagcaaggtgagaggcttctcttgcggtcgcactagtg
>gdf11_22:27+ness
gcttcgatatccgcatgctaaggggaggggttgggagaagagcagtcagggtgggatgtatctgagatttgcaggtgagaaggtttggcaagaagacagatgtagggacagaggaagaagatggatggatagagacaagaggacagacagaacactgagaaagcaaaggaacagagaggcaaaaagattagagactaagcagacaagtagagagattgaaatgggagtaagcagagagccctgccccaagcctgtttttccacagcaaggtgagaggcttctcttgcggtcgcactagtg
>gdf11_24:29+ness
gcttcgatatccgcatgctaaggggaggggttgggagaagagaagtcagggtgggatgtatctgagatttgcaggtgagaaggtttggcaagaagacagatgtagggacagaggaagaagatggatggatagagacaagaggacagacagaacactgagaaagcaaaggaacagagaggcaaaaagattagagactaagcagacaagtagagagattgaaatgggagtaagcagagagccctgccccaagcctgtttttccacagcaaggtgagaggcttctcttgcggtcgcactagtg
>gdf11_27:32+ness
gcttcgatatccgcatgctaaggggaggggttgggagaagagaaggcagggtgggatgtatctgagatttgcaggtgagaaggtttggcaagaagacagatgtagggacagaggaagaagatggatggatagagacaagaggacagacagaacactgagaaagcaaaggaacagagaggcaaaaagattagagactaagcagacaagtagagagattgaaatgggagtaagcagagagccctgccccaagcctgtttttccacagcaaggtgagaggcttctcttgcggtcgcactagtg
>gdf11_28:33+ness
gcttcgatatccgcatgctaaggggaggggttgggagaagagaagggagggtgggatgtatctgagatttgcaggtgagaaggtttggcaagaagacagatgtagggacagaggaagaagatggatggatagagacaagaggacagacagaacactgagaaagcaaaggaacagagaggcaaaaagattagagactaagcagacaagtagagagattgaaatgggagtaagcagagagccctgccccaagcctgtttttccacagcaaggtgagaggcttctcttgcggtcgcactagtg
>gdf11_29:34+ness
gcttcgatatccgcatgctaaggggaggggttgggagaagagaagggcgggtgggatgtatctgagatttgcaggtgagaaggtttggcaagaagacagatgtagggacagaggaagaagatggatggatagagacaagaggacagacagaacactgagaaagcaaaggaacagagaggcaaaaagattagagactaagcagacaagtagagagattgaaatgggagtaagcagagagccctgccccaagcctgtttttccacagcaaggtgagaggcttctcttgcggtcgcactagtg
>gdf11_30:35+ness
gcttcgatatccgcatgctaaggggaggggttgggagaagagaagggcaggtgggatgtatctgagatttgcaggtgagaaggtttggcaagaagacagatgtagggacagaggaagaagatggatggatagagacaagaggacagacagaacactgagaaagcaaaggaacagagaggcaaaaagattagagactaagcagacaagtagagagattgaaatgggagtaagcagagagccctgccccaagcctgtttttccacagcaaggtgagaggcttctcttgcggtcgcactagtg
>gdf11_32:37+ness
gcttcgatatccgcatgctaaggggaggggttgggagaagagaagggcagttgggatgtatctgagatttgcaggtgagaaggtttggcaagaagacagatgtagggacagaggaagaagatggatggatagagacaagaggacagacagaacactgagaaagcaaaggaacagagaggcaaaaagattagagactaagcagacaagtagagagattgaaatgggagtaagcagagagccctgccccaagcctgtttttccacagcaaggtgagaggcttctcttgcggtcgcactagtg
>gdf11_33:38+ness
gcttcgatatccgcatgctaaggggaggggttgggagaagagaagggcagtcgggatgtatctgagatttgcaggtgagaaggtttggcaagaagacagatgtagggacagaggaagaagatggatggatagagacaagaggacagacagaacactgagaaagcaaaggaacagagaggcaaaaagattagagactaagcagacaagtagagagattgaaatgggagtaagcagagagccctgccccaagcctgtttttccacagcaaggtgagaggcttctcttgcggtcgcactagtg
>gdf11_34:39+ness
gcttcgatatccgcatgctaaggggaggggttgggagaagagaagggcagtcaggatgtatctgagatttgcaggtgagaaggtttggcaagaagacagatgtagggacagaggaagaagatggatggatagagacaagaggacagacagaacactgagaaagcaaaggaacagagaggcaaaaagattagagactaagcagacaagtagagagattgaaatgggagtaagcagagagccctgccccaagcctgtttttccacagcaaggtgagaggcttctcttgcggtcgcactagtg
>gdf11_37:42+ness
gcttcgatatccgcatgctaaggggaggggttgggagaagagaagggcagtcagggtgtatctgagatttgcaggtgagaaggtttggcaagaagacagatgtagggacagaggaagaagatggatggatagagacaagaggacagacagaacactgagaaagcaaaggaacagagaggcaaaaagattagagactaagcagacaagtagagagattgaaatgggagtaagcagagagccctgccccaagcctgtttttccacagcaaggtgagaggcttctcttgcggtcgcactagtg
>gdf11_40:45+ness
gcttcgatatccgcatgctaaggggaggggttgggagaagagaagggcagtcagggtggatctgagatttgcaggtgagaaggtttggcaagaagacagatgtagggacagaggaagaagatggatggatagagacaagaggacagacagaacactgagaaagcaaaggaacagagaggcaaaaagattagagactaagcagacaagtagagagattgaaatgggagtaagcagagagccctgccccaagcctgtttttccacagcaaggtgagaggcttctcttgcggtcgcactagtg
>gdf11_41:46+ness
gcttcgatatccgcatgctaaggggaggggttgggagaagagaagggcagtcagggtgggtctgagatttgcaggtgagaaggtttggcaagaagacagatgtagggacagaggaagaagatggatggatagagacaagaggacagacagaacactgagaaagcaaaggaacagagaggcaaaaagattagagactaagcagacaagtagagagattgaaatgggagtaagcagagagccctgccccaagcctgtttttccacagcaaggtgagaggcttctcttgcggtcgcactagtg
>gdf11_42:47+ness
gcttcgatatccgcatgctaaggggaggggttgggagaagagaagggcagtcagggtgggactgagatttgcaggtgagaaggtttggcaagaagacagatgtagggacagaggaagaagatggatggatagagacaagaggacagacagaacactgagaaagcaaaggaacagagaggcaaaaagattagagactaagcagacaagtagagagattgaaatgggagtaagcagagagccctgccccaagcctgtttttccacagcaaggtgagaggcttctcttgcggtcgcactagtg
>gdf11_43:48+ness
gcttcgatatccgcatgctaaggggaggggttgggagaagagaagggcagtcagggtgggattgagatttgcaggtgagaaggtttggcaagaagacagatgtagggacagaggaagaagatggatggatagagacaagaggacagacagaacactgagaaagcaaaggaacagagaggcaaaaagattagagactaagcagacaagtagagagattgaaatgggagtaagcagagagccctgccccaagcctgtttttccacagcaaggtgagaggcttctcttgcggtcgcactagtg
>gdf11_44:49+ness
gcttcgatatccgcatgctaaggggaggggttgggagaagagaagggcagtcagggtgggatggagatttgcaggtgagaaggtttggcaagaagacagatgtagggacagaggaagaagatggatggatagagacaagaggacagacagaacactgagaaagcaaaggaacagagaggcaaaaagattagagactaagcagacaagtagagagattgaaatgggagtaagcagagagccctgccccaagcctgtttttccacagcaaggtgagaggcttctcttgcggtcgcactagtg
>gdf11_45:50+ness
gcttcgatatccgcatgctaaggggaggggttgggagaagagaagggcagtcagggtgggatgtagatttgcaggtgagaaggtttggcaagaagacagatgtagggacagaggaagaagatggatggatagagacaagaggacagacagaacactgagaaagcaaaggaacagagaggcaaaaagattagagactaagcagacaagtagagagattgaaatgggagtaagcagagagccctgccccaagcctgtttttccacagcaaggtgagaggcttctcttgcggtcgcactagtg
>gdf11_47:52+ness
gcttcgatatccgcatgctaaggggaggggttgggagaagagaagggcagtcagggtgggatgtatatttgcaggtgagaaggtttggcaagaagacagatgtagggacagaggaagaagatggatggatagagacaagaggacagacagaacactgagaaagcaaaggaacagagaggcaaaaagattagagactaagcagacaagtagagagattgaaatgggagtaagcagagagccctgccccaagcctgtttttccacagcaaggtgagaggcttctcttgcggtcgcactagtg
>gdf11_48:53+ness
gcttcgatatccgcatgctaaggggaggggttgggagaagagaagggcagtcagggtgggatgtatctttgcaggtgagaaggtttggcaagaagacagatgtagggacagaggaagaagatggatggatagagacaagaggacagacagaacactgagaaagcaaaggaacagagaggcaaaaagattagagactaagcagacaagtagagagattgaaatgggagtaagcagagagccctgccccaagcctgtttttccacagcaaggtgagaggcttctcttgcggtcgcactagtg
>gdf11_50:55+ness
gcttcgatatccgcatgctaaggggaggggttgggagaagagaagggcagtcagggtgggatgtatctgtgcaggtgagaaggtttggcaagaagacagatgtagggacagaggaagaagatggatggatagagacaagaggacagacagaacactgagaaagcaaaggaacagagaggcaaaaagattagagactaagcagacaagtagagagattgaaatgggagtaagcagagagccctgccccaagcctgtttttccacagcaaggtgagaggcttctcttgcggtcgcactagtg
>gdf11_51:56+ness
gcttcgatatccgcatgctaaggggaggggttgggagaagagaagggcagtcagggtgggatgtatctgagcaggtgagaaggtttggcaagaagacagatgtagggacagaggaagaagatggatggatagagacaagaggacagacagaacactgagaaagcaaaggaacagagaggcaaaaagattagagactaagcagacaagtagagagattgaaatgggagtaagcagagagccctgccccaagcctgtttttccacagcaaggtgagaggcttctcttgcggtcgcactagtg
>gdf11_53:58+ness
gcttcgatatccgcatgctaaggggaggggttgggagaagagaagggcagtcagggtgggatgtatctgagaaggtgagaaggtttggcaagaagacagatgtagggacagaggaagaagatggatggatagagacaagaggacagacagaacactgagaaagcaaaggaacagagaggcaaaaagattagagactaagcagacaagtagagagattgaaatgggagtaagcagagagccctgccccaagcctgtttttccacagcaaggtgagaggcttctcttgcggtcgcactagtg
>gdf11_54:59+ness
gcttcgatatccgcatgctaaggggaggggttgggagaagagaagggcagtcagggtgggatgtatctgagatggtgagaaggtttggcaagaagacagatgtagggacagaggaagaagatggatggatagagacaagaggacagacagaacactgagaaagcaaaggaacagagaggcaaaaagattagagactaagcagacaagtagagagattgaaatgggagtaagcagagagccctgccccaagcctgtttttccacagcaaggtgagaggcttctcttgcggtcgcactagtg
>gdf11_55:60+ness
gcttcgatatccgcatgctaaggggaggggttgggagaagagaagggcagtcagggtgggatgtatctgagattgtgagaaggtttggcaagaagacagatgtagggacagaggaagaagatggatggatagagacaagaggacagacagaacactgagaaagcaaaggaacagagaggcaaaaagattagagactaagcagacaagtagagagattgaaatgggagtaagcagagagccctgccccaagcctgtttttccacagcaaggtgagaggcttctcttgcggtcgcactagtg
>gdf11_56:61+ness
gcttcgatatccgcatgctaaggggaggggttgggagaagagaagggcagtcagggtgggatgtatctgagattttgagaaggtttggcaagaagacagatgtagggacagaggaagaagatggatggatagagacaagaggacagacagaacactgagaaagcaaaggaacagagaggcaaaaagattagagactaagcagacaagtagagagattgaaatgggagtaagcagagagccctgccccaagcctgtttttccacagcaaggtgagaggcttctcttgcggtcgcactagtg
>gdf11_57:62+ness
gcttcgatatccgcatgctaaggggaggggttgggagaagagaagggcagtcagggtgggatgtatctgagatttggagaaggtttggcaagaagacagatgtagggacagaggaagaagatggatggatagagacaagaggacagacagaacactgagaaagcaaaggaacagagaggcaaaaagattagagactaagcagacaagtagagagattgaaatgggagtaagcagagagccctgccccaagcctgtttttccacagcaaggtgagaggcttctcttgcggtcgcactagtg
>gdf11_58:63+ness
gcttcgatatccgcatgctaaggggaggggttgggagaagagaagggcagtcagggtgggatgtatctgagatttgcagaaggtttggcaagaagacagatgtagggacagaggaagaagatggatggatagagacaagaggacagacagaacactgagaaagcaaaggaacagagaggcaaaaagattagagactaagcagacaagtagagagattgaaatgggagtaagcagagagccctgccccaagcctgtttttccacagcaaggtgagaggcttctcttgcggtcgcactagtg
>gdf11_61:66+ness
gcttcgatatccgcatgctaaggggaggggttgggagaagagaagggcagtcagggtgggatgtatctgagatttgcaggaggtttggcaagaagacagatgtagggacagaggaagaagatggatggatagagacaagaggacagacagaacactgagaaagcaaaggaacagagaggcaaaaagattagagactaagcagacaagtagagagattgaaatgggagtaagcagagagccctgccccaagcctgtttttccacagcaaggtgagaggcttctcttgcggtcgcactagtg
>gdf11_62:67+ness
gcttcgatatccgcatgctaaggggaggggttgggagaagagaagggcagtcagggtgggatgtatctgagatttgcaggtggtttggcaagaagacagatgtagggacagaggaagaagatggatggatagagacaagaggacagacagaacactgagaaagcaaaggaacagagaggcaaaaagattagagactaagcagacaagtagagagattgaaatgggagtaagcagagagccctgccccaagcctgtttttccacagcaaggtgagaggcttctcttgcggtcgcactagtg
>gdf11_64:69+ness
gcttcgatatccgcatgctaaggggaggggttgggagaagagaagggcagtcagggtgggatgtatctgagatttgcaggtgatttggcaagaagacagatgtagggacagaggaagaagatggatggatagagacaagaggacagacagaacactgagaaagcaaaggaacagagaggcaaaaagattagagactaagcagacaagtagagagattgaaatgggagtaagcagagagccctgccccaagcctgtttttccacagcaaggtgagaggcttctcttgcggtcgcactagtg
>gdf11_65:70+ness
gcttcgatatccgcatgctaaggggaggggttgggagaagagaagggcagtcagggtgggatgtatctgagatttgcaggtgagttggcaagaagacagatgtagggacagaggaagaagatggatggatagagacaagaggacagacagaacactgagaaagcaaaggaacagagaggcaaaaagattagagactaagcagacaagtagagagattgaaatgggagtaagcagagagccctgccccaagcctgtttttccacagcaaggtgagaggcttctcttgcggtcgcactagtg
>gdf11_66:71+ness
gcttcgatatccgcatgctaaggggaggggttgggagaagagaagggcagtcagggtgggatgtatctgagatttgcaggtgagatggcaagaagacagatgtagggacagaggaagaagatggatggatagagacaagaggacagacagaacactgagaaagcaaaggaacagagaggcaaaaagattagagactaagcagacaagtagagagattgaaatgggagtaagcagagagccctgccccaagcctgtttttccacagcaaggtgagaggcttctcttgcggtcgcactagtg
>gdf11_67:72+ness
gcttcgatatccgcatgctaaggggaggggttgggagaagagaagggcagtcagggtgggatgtatctgagatttgcaggtgagaaggcaagaagacagatgtagggacagaggaagaagatggatggatagagacaagaggacagacagaacactgagaaagcaaaggaacagagaggcaaaaagattagagactaagcagacaagtagagagattgaaatgggagtaagcagagagccctgccccaagcctgtttttccacagcaaggtgagaggcttctcttgcggtcgcactagtg
>gdf11_70:75+ness
gcttcgatatccgcatgctaaggggaggggttgggagaagagaagggcagtcagggtgggatgtatctgagatttgcaggtgagaaggtaagaagacagatgtagggacagaggaagaagatggatggatagagacaagaggacagacagaacactgagaaagcaaaggaacagagaggcaaaaagattagagactaagcagacaagtagagagattgaaatgggagtaagcagagagccctgccccaagcctgtttttccacagcaaggtgagaggcttctcttgcggtcgcactagtg
>gdf11_71:76+ness
gcttcgatatccgcatgctaaggggaggggttgggagaagagaagggcagtcagggtgggatgtatctgagatttgcaggtgagaaggttagaagacagatgtagggacagaggaagaagatggatggatagagacaagaggacagacagaacactgagaaagcaaaggaacagagaggcaaaaagattagagactaagcagacaagtagagagattgaaatgggagtaagcagagagccctgccccaagcctgtttttccacagcaaggtgagaggcttctcttgcggtcgcactagtg
>gdf11_72:77+ness
gcttcgatatccgcatgctaaggggaggggttgggagaagagaagggcagtcagggtgggatgtatctgagatttgcaggtgagaaggtttgaagacagatgtagggacagaggaagaagatggatggatagagacaagaggacagacagaacactgagaaagcaaaggaacagagaggcaaaaagattagagactaagcagacaagtagagagattgaaatgggagtaagcagagagccctgccccaagcctgtttttccacagcaaggtgagaggcttctcttgcggtcgcactagtg
>gdf11_74:79+ness
gcttcgatatccgcatgctaaggggaggggttgggagaagagaagggcagtcagggtgggatgtatctgagatttgcaggtgagaaggtttggagacagatgtagggacagaggaagaagatggatggatagagacaagaggacagacagaacactgagaaagcaaaggaacagagaggcaaaaagattagagactaagcagacaagtagagagattgaaatgggagtaagcagagagccctgccccaagcctgtttttccacagcaaggtgagaggcttctcttgcggtcgcactagtg
>gdf11_75:80+ness
gcttcgatatccgcatgctaaggggaggggttgggagaagagaagggcagtcagggtgggatgtatctgagatttgcaggtgagaaggtttggcgacagatgtagggacagaggaagaagatggatggatagagacaagaggacagacagaacactgagaaagcaaaggaacagagaggcaaaaagattagagactaagcagacaagtagagagattgaaatgggagtaagcagagagccctgccccaagcctgtttttccacagcaaggtgagaggcttctcttgcggtcgcactagtg
>gdf11_76:81+ness
gcttcgatatccgcatgctaaggggaggggttgggagaagagaagggcagtcagggtgggatgtatctgagatttgcaggtgagaaggtttggcaacagatgtagggacagaggaagaagatggatggatagagacaagaggacagacagaacactgagaaagcaaaggaacagagaggcaaaaagattagagactaagcagacaagtagagagattgaaatgggagtaagcagagagccctgccccaagcctgtttttccacagcaaggtgagaggcttctcttgcggtcgcactagtg
>gdf11_78:83+ness
gcttcgatatccgcatgctaaggggaggggttgggagaagagaagggcagtcagggtgggatgtatctgagatttgcaggtgagaaggtttggcaagagatgtagggacagaggaagaagatggatggatagagacaagaggacagacagaacactgagaaagcaaaggaacagagaggcaaaaagattagagactaagcagacaagtagagagattgaaatgggagtaagcagagagccctgccccaagcctgtttttccacagcaaggtgagaggcttctcttgcggtcgcactagtg
>gdf11_80:85+ness
gcttcgatatccgcatgctaaggggaggggttgggagaagagaagggcagtcagggtgggatgtatctgagatttgcaggtgagaaggtttggcaagaaatgtagggacagaggaagaagatggatggatagagacaagaggacagacagaacactgagaaagcaaaggaacagagaggcaaaaagattagagactaagcagacaagtagagagattgaaatgggagtaagcagagagccctgccccaagcctgtttttccacagcaaggtgagaggcttctcttgcggtcgcactagtg
>gdf11_81:86+ness
gcttcgatatccgcatgctaaggggaggggttgggagaagagaagggcagtcagggtgggatgtatctgagatttgcaggtgagaaggtttggcaagaagtgtagggacagaggaagaagatggatggatagagacaagaggacagacagaacactgagaaagcaaaggaacagagaggcaaaaagattagagactaagcagacaagtagagagattgaaatgggagtaagcagagagccctgccccaagcctgtttttccacagcaaggtgagaggcttctcttgcggtcgcactagtg
>gdf11_82:87+ness
gcttcgatatccgcatgctaaggggaggggttgggagaagagaagggcagtcagggtgggatgtatctgagatttgcaggtgagaaggtttggcaagaagagtagggacagaggaagaagatggatggatagagacaagaggacagacagaacactgagaaagcaaaggaacagagaggcaaaaagattagagactaagcagacaagtagagagattgaaatgggagtaagcagagagccctgccccaagcctgtttttccacagcaaggtgagaggcttctcttgcggtcgcactagtg
>gdf11_83:88+ness
gcttcgatatccgcatgctaaggggaggggttgggagaagagaagggcagtcagggtgggatgtatctgagatttgcaggtgagaaggtttggcaagaagactagggacagaggaagaagatggatggatagagacaagaggacagacagaacactgagaaagcaaaggaacagagaggcaaaaagattagagactaagcagacaagtagagagattgaaatgggagtaagcagagagccctgccccaagcctgtttttccacagcaaggtgagaggcttctcttgcggtcgcactagtg
>gdf11_84:89+ness
gcttcgatatccgcatgctaaggggaggggttgggagaagagaagggcagtcagggtgggatgtatctgagatttgcaggtgagaaggtttggcaagaagacaagggacagaggaagaagatggatggatagagacaagaggacagacagaacactgagaaagcaaaggaacagagaggcaaaaagattagagactaagcagacaagtagagagattgaaatgggagtaagcagagagccctgccccaagcctgtttttccacagcaaggtgagaggcttctcttgcggtcgcactagtg
>gdf11_85:90+ness
gcttcgatatccgcatgctaaggggaggggttgggagaagagaagggcagtcagggtgggatgtatctgagatttgcaggtgagaaggtttggcaagaagacaggggacagaggaagaagatggatggatagagacaagaggacagacagaacactgagaaagcaaaggaacagagaggcaaaaagattagagactaagcagacaagtagagagattgaaatgggagtaagcagagagccctgccccaagcctgtttttccacagcaaggtgagaggcttctcttgcggtcgcactagtg
>gdf11_86:91+ness
gcttcgatatccgcatgctaaggggaggggttgggagaagagaagggcagtcagggtgggatgtatctgagatttgcaggtgagaaggtttggcaagaagacagaggacagaggaagaagatggatggatagagacaagaggacagacagaacactgagaaagcaaaggaacagagaggcaaaaagattagagactaagcagacaagtagagagattgaaatgggagtaagcagagagccctgccccaagcctgtttttccacagcaaggtgagaggcttctcttgcggtcgcactagtg
>gdf11_87:92+ness
gcttcgatatccgcatgctaaggggaggggttgggagaagagaagggcagtcagggtgggatgtatctgagatttgcaggtgagaaggtttggcaagaagacagatgacagaggaagaagatggatggatagagacaagaggacagacagaacactgagaaagcaaaggaacagagaggcaaaaagattagagactaagcagacaagtagagagattgaaatgggagtaagcagagagccctgccccaagcctgtttttccacagcaaggtgagaggcttctcttgcggtcgcactagtg
>gdf11_89:94+ness
gcttcgatatccgcatgctaaggggaggggttgggagaagagaagggcagtcagggtgggatgtatctgagatttgcaggtgagaaggtttggcaagaagacagatgtcagaggaagaagatggatggatagagacaagaggacagacagaacactgagaaagcaaaggaacagagaggcaaaaagattagagactaagcagacaagtagagagattgaaatgggagtaagcagagagccctgccccaagcctgtttttccacagcaaggtgagaggcttctcttgcggtcgcactagtg
>gdf11_90:95+ness
gcttcgatatccgcatgctaaggggaggggttgggagaagagaagggcagtcagggtgggatgtatctgagatttgcaggtgagaaggtttggcaagaagacagatgtaagaggaagaagatggatggatagagacaagaggacagacagaacactgagaaagcaaaggaacagagaggcaaaaagattagagactaagcagacaagtagagagattgaaatgggagtaagcagagagccctgccccaagcctgtttttccacagcaaggtgagaggcttctcttgcggtcgcactagtg
>gdf11_91:96+ness
gcttcgatatccgcatgctaaggggaggggttgggagaagagaagggcagtcagggtgggatgtatctgagatttgcaggtgagaaggtttggcaagaagacagatgtaggaggaagaagatggatggatagagacaagaggacagacagaacactgagaaagcaaaggaacagagaggcaaaaagattagagactaagcagacaagtagagagattgaaatgggagtaagcagagagccctgccccaagcctgtttttccacagcaaggtgagaggcttctcttgcggtcgcactagtg
>gdf11_93:98+ness
gcttcgatatccgcatgctaaggggaggggttgggagaagagaagggcagtcagggtgggatgtatctgagatttgcaggtgagaaggtttggcaagaagacagatgtagggggaagaagatggatggatagagacaagaggacagacagaacactgagaaagcaaaggaacagagaggcaaaaagattagagactaagcagacaagtagagagattgaaatgggagtaagcagagagccctgccccaagcctgtttttccacagcaaggtgagaggcttctcttgcggtcgcactagtg
>gdf11_94:99+ness
gcttcgatatccgcatgctaaggggaggggttgggagaagagaagggcagtcagggtgggatgtatctgagatttgcaggtgagaaggtttggcaagaagacagatgtagggagaagaagatggatggatagagacaagaggacagacagaacactgagaaagcaaaggaacagagaggcaaaaagattagagactaagcagacaagtagagagattgaaatgggagtaagcagagagccctgccccaagcctgtttttccacagcaaggtgagaggcttctcttgcggtcgcactagtg
>gdf11_95:100+ness
gcttcgatatccgcatgctaaggggaggggttgggagaagagaagggcagtcagggtgggatgtatctgagatttgcaggtgagaaggtttggcaagaagacagatgtagggacaagaagatggatggatagagacaagaggacagacagaacactgagaaagcaaaggaacagagaggcaaaaagattagagactaagcagacaagtagagagattgaaatgggagtaagcagagagccctgccccaagcctgtttttccacagcaaggtgagaggcttctcttgcggtcgcactagtg
>gdf11_97:102+ness
gcttcgatatccgcatgctaaggggaggggttgggagaagagaagggcagtcagggtgggatgtatctgagatttgcaggtgagaaggtttggcaagaagacagatgtagggacaggaagatggatggatagagacaagaggacagacagaacactgagaaagcaaaggaacagagaggcaaaaagattagagactaagcagacaagtagagagattgaaatgggagtaagcagagagccctgccccaagcctgtttttccacagcaaggtgagaggcttctcttgcggtcgcactagtg
>gdf11_98:103+ness
gcttcgatatccgcatgctaaggggaggggttgggagaagagaagggcagtcagggtgggatgtatctgagatttgcaggtgagaaggtttggcaagaagacagatgtagggacagaaagatggatggatagagacaagaggacagacagaacactgagaaagcaaaggaacagagaggcaaaaagattagagactaagcagacaagtagagagattgaaatgggagtaagcagagagccctgccccaagcctgtttttccacagcaaggtgagaggcttctcttgcggtcgcactagtg
>gdf11_99:104+ness
gcttcgatatccgcatgctaaggggaggggttgggagaagagaagggcagtcagggtgggatgtatctgagatttgcaggtgagaaggtttggcaagaagacagatgtagggacagagagatggatggatagagacaagaggacagacagaacactgagaaagcaaaggaacagagaggcaaaaagattagagactaagcagacaagtagagagattgaaatgggagtaagcagagagccctgccccaagcctgtttttccacagcaaggtgagaggcttctcttgcggtcgcactagtg
>gdf11_100:105+ness
gcttcgatatccgcatgctaaggggaggggttgggagaagagaagggcagtcagggtgggatgtatctgagatttgcaggtgagaaggtttggcaagaagacagatgtagggacagagggatggatggatagagacaagaggacagacagaacactgagaaagcaaaggaacagagaggcaaaaagattagagactaagcagacaagtagagagattgaaatgggagtaagcagagagccctgccccaagcctgtttttccacagcaaggtgagaggcttctcttgcggtcgcactagtg
>gdf11_101:106+ness
gcttcgatatccgcatgctaaggggaggggttgggagaagagaagggcagtcagggtgggatgtatctgagatttgcaggtgagaaggtttggcaagaagacagatgtagggacagaggaatggatggatagagacaagaggacagacagaacactgagaaagcaaaggaacagagaggcaaaaagattagagactaagcagacaagtagagagattgaaatgggagtaagcagagagccctgccccaagcctgtttttccacagcaaggtgagaggcttctcttgcggtcgcactagtg
>gdf11_103:108+ness
gcttcgatatccgcatgctaaggggaggggttgggagaagagaagggcagtcagggtgggatgtatctgagatttgcaggtgagaaggtttggcaagaagacagatgtagggacagaggaagggatggatagagacaagaggacagacagaacactgagaaagcaaaggaacagagaggcaaaaagattagagactaagcagacaagtagagagattgaaatgggagtaagcagagagccctgccccaagcctgtttttccacagcaaggtgagaggcttctcttgcggtcgcactagtg
>gdf11_104:109+ness
gcttcgatatccgcatgctaaggggaggggttgggagaagagaagggcagtcagggtgggatgtatctgagatttgcaggtgagaaggtttggcaagaagacagatgtagggacagaggaagagatggatagagacaagaggacagacagaacactgagaaagcaaaggaacagagaggcaaaaagattagagactaagcagacaagtagagagattgaaatgggagtaagcagagagccctgccccaagcctgtttttccacagcaaggtgagaggcttctcttgcggtcgcactagtg
>gdf11_105:110+ness
gcttcgatatccgcatgctaaggggaggggttgggagaagagaagggcagtcagggtgggatgtatctgagatttgcaggtgagaaggtttggcaagaagacagatgtagggacagaggaagaaatggatagagacaagaggacagacagaacactgagaaagcaaaggaacagagaggcaaaaagattagagactaagcagacaagtagagagattgaaatgggagtaagcagagagccctgccccaagcctgtttttccacagcaaggtgagaggcttctcttgcggtcgcactagtg
>gdf11_106:111+ness
gcttcgatatccgcatgctaaggggaggggttgggagaagagaagggcagtcagggtgggatgtatctgagatttgcaggtgagaaggtttggcaagaagacagatgtagggacagaggaagaagtggatagagacaagaggacagacagaacactgagaaagcaaaggaacagagaggcaaaaagattagagactaagcagacaagtagagagattgaaatgggagtaagcagagagccctgccccaagcctgtttttccacagcaaggtgagaggcttctcttgcggtcgcactagtg
>gdf11_107:112+ness
gcttcgatatccgcatgctaaggggaggggttgggagaagagaagggcagtcagggtgggatgtatctgagatttgcaggtgagaaggtttggcaagaagacagatgtagggacagaggaagaagaggatagagacaagaggacagacagaacactgagaaagcaaaggaacagagaggcaaaaagattagagactaagcagacaagtagagagattgaaatgggagtaagcagagagccctgccccaagcctgtttttccacagcaaggtgagaggcttctcttgcggtcgcactagtg
>gdf11_108:113+ness
gcttcgatatccgcatgctaaggggaggggttgggagaagagaagggcagtcagggtgggatgtatctgagatttgcaggtgagaaggtttggcaagaagacagatgtagggacagaggaagaagatgatagagacaagaggacagacagaacactgagaaagcaaaggaacagagaggcaaaaagattagagactaagcagacaagtagagagattgaaatgggagtaagcagagagccctgccccaagcctgtttttccacagcaaggtgagaggcttctcttgcggtcgcactagtg
>gdf11_110:115+ness
gcttcgatatccgcatgctaaggggaggggttgggagaagagaagggcagtcagggtgggatgtatctgagatttgcaggtgagaaggtttggcaagaagacagatgtagggacagaggaagaagatggtagagacaagaggacagacagaacactgagaaagcaaaggaacagagaggcaaaaagattagagactaagcagacaagtagagagattgaaatgggagtaagcagagagccctgccccaagcctgtttttccacagcaaggtgagaggcttctcttgcggtcgcactagtg
>gdf11_111:116+ness
gcttcgatatccgcatgctaaggggaggggttgggagaagagaagggcagtcagggtgggatgtatctgagatttgcaggtgagaaggtttggcaagaagacagatgtagggacagaggaagaagatggaagagacaagaggacagacagaacactgagaaagcaaaggaacagagaggcaaaaagattagagactaagcagacaagtagagagattgaaatgggagtaagcagagagccctgccccaagcctgtttttccacagcaaggtgagaggcttctcttgcggtcgcactagtg
>gdf11_112:117+ness
gcttcgatatccgcatgctaaggggaggggttgggagaagagaagggcagtcagggtgggatgtatctgagatttgcaggtgagaaggtttggcaagaagacagatgtagggacagaggaagaagatggatgagacaagaggacagacagaacactgagaaagcaaaggaacagagaggcaaaaagattagagactaagcagacaagtagagagattgaaatgggagtaagcagagagccctgccccaagcctgtttttccacagcaaggtgagaggcttctcttgcggtcgcactagtg
>gdf11_114:119+ness
gcttcgatatccgcatgctaaggggaggggttgggagaagagaagggcagtcagggtgggatgtatctgagatttgcaggtgagaaggtttggcaagaagacagatgtagggacagaggaagaagatggatgggacaagaggacagacagaacactgagaaagcaaaggaacagagaggcaaaaagattagagactaagcagacaagtagagagattgaaatgggagtaagcagagagccctgccccaagcctgtttttccacagcaaggtgagaggcttctcttgcggtcgcactagtg
>gdf11_115:120+ness
gcttcgatatccgcatgctaaggggaggggttgggagaagagaagggcagtcagggtgggatgtatctgagatttgcaggtgagaaggtttggcaagaagacagatgtagggacagaggaagaagatggatggaacaagaggacagacagaacactgagaaagcaaaggaacagagaggcaaaaagattagagactaagcagacaagtagagagattgaaatgggagtaagcagagagccctgccccaagcctgtttttccacagcaaggtgagaggcttctcttgcggtcgcactagtg
>gdf11_116:121+ness
gcttcgatatccgcatgctaaggggaggggttgggagaagagaagggcagtcagggtgggatgtatctgagatttgcaggtgagaaggtttggcaagaagacagatgtagggacagaggaagaagatggatggatcaagaggacagacagaacactgagaaagcaaaggaacagagaggcaaaaagattagagactaagcagacaagtagagagattgaaatgggagtaagcagagagccctgccccaagcctgtttttccacagcaaggtgagaggcttctcttgcggtcgcactagtg
>gdf11_117:122+ness
gcttcgatatccgcatgctaaggggaggggttgggagaagagaagggcagtcagggtgggatgtatctgagatttgcaggtgagaaggtttggcaagaagacagatgtagggacagaggaagaagatggatggataaagaggacagacagaacactgagaaagcaaaggaacagagaggcaaaaagattagagactaagcagacaagtagagagattgaaatgggagtaagcagagagccctgccccaagcctgtttttccacagcaaggtgagaggcttctcttgcggtcgcactagtg
>gdf11_118:123+ness
gcttcgatatccgcatgctaaggggaggggttgggagaagagaagggcagtcagggtgggatgtatctgagatttgcaggtgagaaggtttggcaagaagacagatgtagggacagaggaagaagatggatggatagagaggacagacagaacactgagaaagcaaaggaacagagaggcaaaaagattagagactaagcagacaagtagagagattgaaatgggagtaagcagagagccctgccccaagcctgtttttccacagcaaggtgagaggcttctcttgcggtcgcactagtg
>gdf11_122:127+ness
gcttcgatatccgcatgctaaggggaggggttgggagaagagaagggcagtcagggtgggatgtatctgagatttgcaggtgagaaggtttggcaagaagacagatgtagggacagaggaagaagatggatggatagagacgacagacagaacactgagaaagcaaaggaacagagaggcaaaaagattagagactaagcagacaagtagagagattgaaatgggagtaagcagagagccctgccccaagcctgtttttccacagcaaggtgagaggcttctcttgcggtcgcactagtg
>gdf11_123:128+ness
gcttcgatatccgcatgctaaggggaggggttgggagaagagaagggcagtcagggtgggatgtatctgagatttgcaggtgagaaggtttggcaagaagacagatgtagggacagaggaagaagatggatggatagagacaacagacagaacactgagaaagcaaaggaacagagaggcaaaaagattagagactaagcagacaagtagagagattgaaatgggagtaagcagagagccctgccccaagcctgtttttccacagcaaggtgagaggcttctcttgcggtcgcactagtg
>gdf11_125:130+ness
gcttcgatatccgcatgctaaggggaggggttgggagaagagaagggcagtcagggtgggatgtatctgagatttgcaggtgagaaggtttggcaagaagacagatgtagggacagaggaagaagatggatggatagagacaagagacagaacactgagaaagcaaaggaacagagaggcaaaaagattagagactaagcagacaagtagagagattgaaatgggagtaagcagagagccctgccccaagcctgtttttccacagcaaggtgagaggcttctcttgcggtcgcactagtg
>gdf11_128:133+ness
gcttcgatatccgcatgctaaggggaggggttgggagaagagaagggcagtcagggtgggatgtatctgagatttgcaggtgagaaggtttggcaagaagacagatgtagggacagaggaagaagatggatggatagagacaagaggcagaacactgagaaagcaaaggaacagagaggcaaaaagattagagactaagcagacaagtagagagattgaaatgggagtaagcagagagccctgccccaagcctgtttttccacagcaaggtgagaggcttctcttgcggtcgcactagtg
>gdf11_129:134+ness
gcttcgatatccgcatgctaaggggaggggttgggagaagagaagggcagtcagggtgggatgtatctgagatttgcaggtgagaaggtttggcaagaagacagatgtagggacagaggaagaagatggatggatagagacaagaggaagaacactgagaaagcaaaggaacagagaggcaaaaagattagagactaagcagacaagtagagagattgaaatgggagtaagcagagagccctgccccaagcctgtttttccacagcaaggtgagaggcttctcttgcggtcgcactagtg
>gdf11_130:135+ness
gcttcgatatccgcatgctaaggggaggggttgggagaagagaagggcagtcagggtgggatgtatctgagatttgcaggtgagaaggtttggcaagaagacagatgtagggacagaggaagaagatggatggatagagacaagaggacgaacactgagaaagcaaaggaacagagaggcaaaaagattagagactaagcagacaagtagagagattgaaatgggagtaagcagagagccctgccccaagcctgtttttccacagcaaggtgagaggcttctcttgcggtcgcactagtg
>gdf11_131:136+ness
gcttcgatatccgcatgctaaggggaggggttgggagaagagaagggcagtcagggtgggatgtatctgagatttgcaggtgagaaggtttggcaagaagacagatgtagggacagaggaagaagatggatggatagagacaagaggacaaacactgagaaagcaaaggaacagagaggcaaaaagattagagactaagcagacaagtagagagattgaaatgggagtaagcagagagccctgccccaagcctgtttttccacagcaaggtgagaggcttctcttgcggtcgcactagtg
>gdf11_132:137+ness
gcttcgatatccgcatgctaaggggaggggttgggagaagagaagggcagtcagggtgggatgtatctgagatttgcaggtgagaaggtttggcaagaagacagatgtagggacagaggaagaagatggatggatagagacaagaggacagacactgagaaagcaaaggaacagagaggcaaaaagattagagactaagcagacaagtagagagattgaaatgggagtaagcagagagccctgccccaagcctgtttttccacagcaaggtgagaggcttctcttgcggtcgcactagtg
>gdf11_136:141+ness
gcttcgatatccgcatgctaaggggaggggttgggagaagagaagggcagtcagggtgggatgtatctgagatttgcaggtgagaaggtttggcaagaagacagatgtagggacagaggaagaagatggatggatagagacaagaggacagacagtgagaaagcaaaggaacagagaggcaaaaagattagagactaagcagacaagtagagagattgaaatgggagtaagcagagagccctgccccaagcctgtttttccacagcaaggtgagaggcttctcttgcggtcgcactagtg
>gdf11_137:142+ness
gcttcgatatccgcatgctaaggggaggggttgggagaagagaagggcagtcagggtgggatgtatctgagatttgcaggtgagaaggtttggcaagaagacagatgtagggacagaggaagaagatggatggatagagacaagaggacagacagagagaaagcaaaggaacagagaggcaaaaagattagagactaagcagacaagtagagagattgaaatgggagtaagcagagagccctgccccaagcctgtttttccacagcaaggtgagaggcttctcttgcggtcgcactagtg
>gdf11_138:143+ness
gcttcgatatccgcatgctaaggggaggggttgggagaagagaagggcagtcagggtgggatgtatctgagatttgcaggtgagaaggtttggcaagaagacagatgtagggacagaggaagaagatggatggatagagacaagaggacagacagaaagaaagcaaaggaacagagaggcaaaaagattagagactaagcagacaagtagagagattgaaatgggagtaagcagagagccctgccccaagcctgtttttccacagcaaggtgagaggcttctcttgcggtcgcactagtg
>gdf11_139:144+ness
gcttcgatatccgcatgctaaggggaggggttgggagaagagaagggcagtcagggtgggatgtatctgagatttgcaggtgagaaggtttggcaagaagacagatgtagggacagaggaagaagatggatggatagagacaagaggacagacagaacgaaagcaaaggaacagagaggcaaaaagattagagactaagcagacaagtagagagattgaaatgggagtaagcagagagccctgccccaagcctgtttttccacagcaaggtgagaggcttctcttgcggtcgcactagtg
>gdf11_140:145+ness
gcttcgatatccgcatgctaaggggaggggttgggagaagagaagggcagtcagggtgggatgtatctgagatttgcaggtgagaaggtttggcaagaagacagatgtagggacagaggaagaagatggatggatagagacaagaggacagacagaacaaaagcaaaggaacagagaggcaaaaagattagagactaagcagacaagtagagagattgaaatgggagtaagcagagagccctgccccaagcctgtttttccacagcaaggtgagaggcttctcttgcggtcgcactagtg
>gdf11_141:146+ness
gcttcgatatccgcatgctaaggggaggggttgggagaagagaagggcagtcagggtgggatgtatctgagatttgcaggtgagaaggtttggcaagaagacagatgtagggacagaggaagaagatggatggatagagacaagaggacagacagaacacaagcaaaggaacagagaggcaaaaagattagagactaagcagacaagtagagagattgaaatgggagtaagcagagagccctgccccaagcctgtttttccacagcaaggtgagaggcttctcttgcggtcgcactagtg
>gdf11_142:147+ness
gcttcgatatccgcatgctaaggggaggggttgggagaagagaagggcagtcagggtgggatgtatctgagatttgcaggtgagaaggtttggcaagaagacagatgtagggacagaggaagaagatggatggatagagacaagaggacagacagaacactagcaaaggaacagagaggcaaaaagattagagactaagcagacaagtagagagattgaaatgggagtaagcagagagccctgccccaagcctgtttttccacagcaaggtgagaggcttctcttgcggtcgcactagtg
>gdf11_143:148+ness
gcttcgatatccgcatgctaaggggaggggttgggagaagagaagggcagtcagggtgggatgtatctgagatttgcaggtgagaaggtttggcaagaagacagatgtagggacagaggaagaagatggatggatagagacaagaggacagacagaacactggcaaaggaacagagaggcaaaaagattagagactaagcagacaagtagagagattgaaatgggagtaagcagagagccctgccccaagcctgtttttccacagcaaggtgagaggcttctcttgcggtcgcactagtg
>gdf11_144:149+ness
gcttcgatatccgcatgctaaggggaggggttgggagaagagaagggcagtcagggtgggatgtatctgagatttgcaggtgagaaggtttggcaagaagacagatgtagggacagaggaagaagatggatggatagagacaagaggacagacagaacactgacaaaggaacagagaggcaaaaagattagagactaagcagacaagtagagagattgaaatgggagtaagcagagagccctgccccaagcctgtttttccacagcaaggtgagaggcttctcttgcggtcgcactagtg
>gdf11_145:150+ness
gcttcgatatccgcatgctaaggggaggggttgggagaagagaagggcagtcagggtgggatgtatctgagatttgcaggtgagaaggtttggcaagaagacagatgtagggacagaggaagaagatggatggatagagacaagaggacagacagaacactgagaaaggaacagagaggcaaaaagattagagactaagcagacaagtagagagattgaaatgggagtaagcagagagccctgccccaagcctgtttttccacagcaaggtgagaggcttctcttgcggtcgcactagtg
>gdf11_150:155+ness
gcttcgatatccgcatgctaaggggaggggttgggagaagagaagggcagtcagggtgggatgtatctgagatttgcaggtgagaaggtttggcaagaagacagatgtagggacagaggaagaagatggatggatagagacaagaggacagacagaacactgagaaagcaacagagaggcaaaaagattagagactaagcagacaagtagagagattgaaatgggagtaagcagagagccctgccccaagcctgtttttccacagcaaggtgagaggcttctcttgcggtcgcactagtg
>gdf11_153:158+ness
gcttcgatatccgcatgctaaggggaggggttgggagaagagaagggcagtcagggtgggatgtatctgagatttgcaggtgagaaggtttggcaagaagacagatgtagggacagaggaagaagatggatggatagagacaagaggacagacagaacactgagaaagcaaaagagaggcaaaaagattagagactaagcagacaagtagagagattgaaatgggagtaagcagagagccctgccccaagcctgtttttccacagcaaggtgagaggcttctcttgcggtcgcactagtg
>gdf11_154:159+ness
gcttcgatatccgcatgctaaggggaggggttgggagaagagaagggcagtcagggtgggatgtatctgagatttgcaggtgagaaggtttggcaagaagacagatgtagggacagaggaagaagatggatggatagagacaagaggacagacagaacactgagaaagcaaaggagaggcaaaaagattagagactaagcagacaagtagagagattgaaatgggagtaagcagagagccctgccccaagcctgtttttccacagcaaggtgagaggcttctcttgcggtcgcactagtg
>gdf11_157:162+ness
gcttcgatatccgcatgctaaggggaggggttgggagaagagaagggcagtcagggtgggatgtatctgagatttgcaggtgagaaggtttggcaagaagacagatgtagggacagaggaagaagatggatggatagagacaagaggacagacagaacactgagaaagcaaaggaaaggcaaaaagattagagactaagcagacaagtagagagattgaaatgggagtaagcagagagccctgccccaagcctgtttttccacagcaaggtgagaggcttctcttgcggtcgcactagtg
>gdf11_158:163+ness
gcttcgatatccgcatgctaaggggaggggttgggagaagagaagggcagtcagggtgggatgtatctgagatttgcaggtgagaaggtttggcaagaagacagatgtagggacagaggaagaagatggatggatagagacaagaggacagacagaacactgagaaagcaaaggaacggcaaaaagattagagactaagcagacaagtagagagattgaaatgggagtaagcagagagccctgccccaagcctgtttttccacagcaaggtgagaggcttctcttgcggtcgcactagtg
>gdf11_159:164+ness
gcttcgatatccgcatgctaaggggaggggttgggagaagagaagggcagtcagggtgggatgtatctgagatttgcaggtgagaaggtttggcaagaagacagatgtagggacagaggaagaagatggatggatagagacaagaggacagacagaacactgagaaagcaaaggaacagcaaaaagattagagactaagcagacaagtagagagattgaaatgggagtaagcagagagccctgccccaagcctgtttttccacagcaaggtgagaggcttctcttgcggtcgcactagtg
>gdf11_161:166+ness
gcttcgatatccgcatgctaaggggaggggttgggagaagagaagggcagtcagggtgggatgtatctgagatttgcaggtgagaaggtttggcaagaagacagatgtagggacagaggaagaagatggatggatagagacaagaggacagacagaacactgagaaagcaaaggaacagaaaaaagattagagactaagcagacaagtagagagattgaaatgggagtaagcagagagccctgccccaagcctgtttttccacagcaaggtgagaggcttctcttgcggtcgcactagtg
>gdf11_162:167+ness
gcttcgatatccgcatgctaaggggaggggttgggagaagagaagggcagtcagggtgggatgtatctgagatttgcaggtgagaaggtttggcaagaagacagatgtagggacagaggaagaagatggatggatagagacaagaggacagacagaacactgagaaagcaaaggaacagagaaaagattagagactaagcagacaagtagagagattgaaatgggagtaagcagagagccctgccccaagcctgtttttccacagcaaggtgagaggcttctcttgcggtcgcactagtg
>gdf11_164:169+ness
gcttcgatatccgcatgctaaggggaggggttgggagaagagaagggcagtcagggtgggatgtatctgagatttgcaggtgagaaggtttggcaagaagacagatgtagggacagaggaagaagatggatggatagagacaagaggacagacagaacactgagaaagcaaaggaacagagagaagattagagactaagcagacaagtagagagattgaaatgggagtaagcagagagccctgccccaagcctgtttttccacagcaaggtgagaggcttctcttgcggtcgcactagtg
>gdf11_165:170+ness
gcttcgatatccgcatgctaaggggaggggttgggagaagagaagggcagtcagggtgggatgtatctgagatttgcaggtgagaaggtttggcaagaagacagatgtagggacagaggaagaagatggatggatagagacaagaggacagacagaacactgagaaagcaaaggaacagagaggagattagagactaagcagacaagtagagagattgaaatgggagtaagcagagagccctgccccaagcctgtttttccacagcaaggtgagaggcttctcttgcggtcgcactagtg
>gdf11_166:171+ness
gcttcgatatccgcatgctaaggggaggggttgggagaagagaagggcagtcagggtgggatgtatctgagatttgcaggtgagaaggtttggcaagaagacagatgtagggacagaggaagaagatggatggatagagacaagaggacagacagaacactgagaaagcaaaggaacagagaggcgattagagactaagcagacaagtagagagattgaaatgggagtaagcagagagccctgccccaagcctgtttttccacagcaaggtgagaggcttctcttgcggtcgcactagtg
>gdf11_167:172+ness
gcttcgatatccgcatgctaaggggaggggttgggagaagagaagggcagtcagggtgggatgtatctgagatttgcaggtgagaaggtttggcaagaagacagatgtagggacagaggaagaagatggatggatagagacaagaggacagacagaacactgagaaagcaaaggaacagagaggcaattagagactaagcagacaagtagagagattgaaatgggagtaagcagagagccctgccccaagcctgtttttccacagcaaggtgagaggcttctcttgcggtcgcactagtg
>gdf11_169:174+ness
gcttcgatatccgcatgctaaggggaggggttgggagaagagaagggcagtcagggtgggatgtatctgagatttgcaggtgagaaggtttggcaagaagacagatgtagggacagaggaagaagatggatggatagagacaagaggacagacagaacactgagaaagcaaaggaacagagaggcaaatagagactaagcagacaagtagagagattgaaatgggagtaagcagagagccctgccccaagcctgtttttccacagcaaggtgagaggcttctcttgcggtcgcactagtg
>gdf11_170:175+ness
gcttcgatatccgcatgctaaggggaggggttgggagaagagaagggcagtcagggtgggatgtatctgagatttgcaggtgagaaggtttggcaagaagacagatgtagggacagaggaagaagatggatggatagagacaagaggacagacagaacactgagaaagcaaaggaacagagaggcaaaaagagactaagcagacaagtagagagattgaaatgggagtaagcagagagccctgccccaagcctgtttttccacagcaaggtgagaggcttctcttgcggtcgcactagtg
>gdf11_174:179+ness
gcttcgatatccgcatgctaaggggaggggttgggagaagagaagggcagtcagggtgggatgtatctgagatttgcaggtgagaaggtttggcaagaagacagatgtagggacagaggaagaagatggatggatagagacaagaggacagacagaacactgagaaagcaaaggaacagagaggcaaaaagatactaagcagacaagtagagagattgaaatgggagtaagcagagagccctgccccaagcctgtttttccacagcaaggtgagaggcttctcttgcggtcgcactagtg
>gdf11_175:180+ness
gcttcgatatccgcatgctaaggggaggggttgggagaagagaagggcagtcagggtgggatgtatctgagatttgcaggtgagaaggtttggcaagaagacagatgtagggacagaggaagaagatggatggatagagacaagaggacagacagaacactgagaaagcaaaggaacagagaggcaaaaagattctaagcagacaagtagagagattgaaatgggagtaagcagagagccctgccccaagcctgtttttccacagcaaggtgagaggcttctcttgcggtcgcactagtg
>gdf11_176:181+ness
gcttcgatatccgcatgctaaggggaggggttgggagaagagaagggcagtcagggtgggatgtatctgagatttgcaggtgagaaggtttggcaagaagacagatgtagggacagaggaagaagatggatggatagagacaagaggacagacagaacactgagaaagcaaaggaacagagaggcaaaaagattataagcagacaagtagagagattgaaatgggagtaagcagagagccctgccccaagcctgtttttccacagcaaggtgagaggcttctcttgcggtcgcactagtg
>gdf11_177:182+ness
gcttcgatatccgcatgctaaggggaggggttgggagaagagaagggcagtcagggtgggatgtatctgagatttgcaggtgagaaggtttggcaagaagacagatgtagggacagaggaagaagatggatggatagagacaagaggacagacagaacactgagaaagcaaaggaacagagaggcaaaaagattagaagcagacaagtagagagattgaaatgggagtaagcagagagccctgccccaagcctgtttttccacagcaaggtgagaggcttctcttgcggtcgcactagtg
>gdf11_179:184+ness
gcttcgatatccgcatgctaaggggaggggttgggagaagagaagggcagtcagggtgggatgtatctgagatttgcaggtgagaaggtttggcaagaagacagatgtagggacagaggaagaagatggatggatagagacaagaggacagacagaacactgagaaagcaaaggaacagagaggcaaaaagattagaggcagacaagtagagagattgaaatgggagtaagcagagagccctgccccaagcctgtttttccacagcaaggtgagaggcttctcttgcggtcgcactagtg
>gdf11_180:185+ness
gcttcgatatccgcatgctaaggggaggggttgggagaagagaagggcagtcagggtgggatgtatctgagatttgcaggtgagaaggtttggcaagaagacagatgtagggacagaggaagaagatggatggatagagacaagaggacagacagaacactgagaaagcaaaggaacagagaggcaaaaagattagagacagacaagtagagagattgaaatgggagtaagcagagagccctgccccaagcctgtttttccacagcaaggtgagaggcttctcttgcggtcgcactagtg
>gdf11_182:187+ness
gcttcgatatccgcatgctaaggggaggggttgggagaagagaagggcagtcagggtgggatgtatctgagatttgcaggtgagaaggtttggcaagaagacagatgtagggacagaggaagaagatggatggatagagacaagaggacagacagaacactgagaaagcaaaggaacagagaggcaaaaagattagagactgacaagtagagagattgaaatgggagtaagcagagagccctgccccaagcctgtttttccacagcaaggtgagaggcttctcttgcggtcgcactagtg
>gdf11_183:188+ness
gcttcgatatccgcatgctaaggggaggggttgggagaagagaagggcagtcagggtgggatgtatctgagatttgcaggtgagaaggtttggcaagaagacagatgtagggacagaggaagaagatggatggatagagacaagaggacagacagaacactgagaaagcaaaggaacagagaggcaaaaagattagagactaacaagtagagagattgaaatgggagtaagcagagagccctgccccaagcctgtttttccacagcaaggtgagaggcttctcttgcggtcgcactagtg
>gdf11_185:190+ness
gcttcgatatccgcatgctaaggggaggggttgggagaagagaagggcagtcagggtgggatgtatctgagatttgcaggtgagaaggtttggcaagaagacagatgtagggacagaggaagaagatggatggatagagacaagaggacagacagaacactgagaaagcaaaggaacagagaggcaaaaagattagagactaagaagtagagagattgaaatgggagtaagcagagagccctgccccaagcctgtttttccacagcaaggtgagaggcttctcttgcggtcgcactagtg
>gdf11_186:191+ness
gcttcgatatccgcatgctaaggggaggggttgggagaagagaagggcagtcagggtgggatgtatctgagatttgcaggtgagaaggtttggcaagaagacagatgtagggacagaggaagaagatggatggatagagacaagaggacagacagaacactgagaaagcaaaggaacagagaggcaaaaagattagagactaagcagtagagagattgaaatgggagtaagcagagagccctgccccaagcctgtttttccacagcaaggtgagaggcttctcttgcggtcgcactagtg
>gdf11_189:194+ness
gcttcgatatccgcatgctaaggggaggggttgggagaagagaagggcagtcagggtgggatgtatctgagatttgcaggtgagaaggtttggcaagaagacagatgtagggacagaggaagaagatggatggatagagacaagaggacagacagaacactgagaaagcaaaggaacagagaggcaaaaagattagagactaagcagaagagagattgaaatgggagtaagcagagagccctgccccaagcctgtttttccacagcaaggtgagaggcttctcttgcggtcgcactagtg
>gdf11_190:195+ness
gcttcgatatccgcatgctaaggggaggggttgggagaagagaagggcagtcagggtgggatgtatctgagatttgcaggtgagaaggtttggcaagaagacagatgtagggacagaggaagaagatggatggatagagacaagaggacagacagaacactgagaaagcaaaggaacagagaggcaaaaagattagagactaagcagacgagagattgaaatgggagtaagcagagagccctgccccaagcctgtttttccacagcaaggtgagaggcttctcttgcggtcgcactagtg
>gdf11_191:196+ness
gcttcgatatccgcatgctaaggggaggggttgggagaagagaagggcagtcagggtgggatgtatctgagatttgcaggtgagaaggtttggcaagaagacagatgtagggacagaggaagaagatggatggatagagacaagaggacagacagaacactgagaaagcaaaggaacagagaggcaaaaagattagagactaagcagacaagagattgaaatgggagtaagcagagagccctgccccaagcctgtttttccacagcaaggtgagaggcttctcttgcggtcgcactagtg
>gdf11_194:199+ness
gcttcgatatccgcatgctaaggggaggggttgggagaagagaagggcagtcagggtgggatgtatctgagatttgcaggtgagaaggtttggcaagaagacagatgtagggacagaggaagaagatggatggatagagacaagaggacagacagaacactgagaaagcaaaggaacagagaggcaaaaagattagagactaagcagacaagtgattgaaatgggagtaagcagagagccctgccccaagcctgtttttccacagcaaggtgagaggcttctcttgcggtcgcactagtg
>gdf11_195:200+ness
gcttcgatatccgcatgctaaggggaggggttgggagaagagaagggcagtcagggtgggatgtatctgagatttgcaggtgagaaggtttggcaagaagacagatgtagggacagaggaagaagatggatggatagagacaagaggacagacagaacactgagaaagcaaaggaacagagaggcaaaaagattagagactaagcagacaagtaattgaaatgggagtaagcagagagccctgccccaagcctgtttttccacagcaaggtgagaggcttctcttgcggtcgcactagtg
>gdf11_196:201+ness
gcttcgatatccgcatgctaaggggaggggttgggagaagagaagggcagtcagggtgggatgtatctgagatttgcaggtgagaaggtttggcaagaagacagatgtagggacagaggaagaagatggatggatagagacaagaggacagacagaacactgagaaagcaaaggaacagagaggcaaaaagattagagactaagcagacaagtagttgaaatgggagtaagcagagagccctgccccaagcctgtttttccacagcaaggtgagaggcttctcttgcggtcgcactagtg
>gdf11_197:202+ness
gcttcgatatccgcatgctaaggggaggggttgggagaagagaagggcagtcagggtgggatgtatctgagatttgcaggtgagaaggtttggcaagaagacagatgtagggacagaggaagaagatggatggatagagacaagaggacagacagaacactgagaaagcaaaggaacagagaggcaaaaagattagagactaagcagacaagtagatgaaatgggagtaagcagagagccctgccccaagcctgtttttccacagcaaggtgagaggcttctcttgcggtcgcactagtg
>gdf11_198:203+ness
gcttcgatatccgcatgctaaggggaggggttgggagaagagaagggcagtcagggtgggatgtatctgagatttgcaggtgagaaggtttggcaagaagacagatgtagggacagaggaagaagatggatggatagagacaagaggacagacagaacactgagaaagcaaaggaacagagaggcaaaaagattagagactaagcagacaagtagaggaaatgggagtaagcagagagccctgccccaagcctgtttttccacagcaaggtgagaggcttctcttgcggtcgcactagtg
>gdf11_199:204+ness
gcttcgatatccgcatgctaaggggaggggttgggagaagagaagggcagtcagggtgggatgtatctgagatttgcaggtgagaaggtttggcaagaagacagatgtagggacagaggaagaagatggatggatagagacaagaggacagacagaacactgagaaagcaaaggaacagagaggcaaaaagattagagactaagcagacaagtagagaaaatgggagtaagcagagagccctgccccaagcctgtttttccacagcaaggtgagaggcttctcttgcggtcgcactagtg
>gdf11_200:205+ness
gcttcgatatccgcatgctaaggggaggggttgggagaagagaagggcagtcagggtgggatgtatctgagatttgcaggtgagaaggtttggcaagaagacagatgtagggacagaggaagaagatggatggatagagacaagaggacagacagaacactgagaaagcaaaggaacagagaggcaaaaagattagagactaagcagacaagtagagagaatgggagtaagcagagagccctgccccaagcctgtttttccacagcaaggtgagaggcttctcttgcggtcgcactagtg
>gdf11_202:207+ness
gcttcgatatccgcatgctaaggggaggggttgggagaagagaagggcagtcagggtgggatgtatctgagatttgcaggtgagaaggtttggcaagaagacagatgtagggacagaggaagaagatggatggatagagacaagaggacagacagaacactgagaaagcaaaggaacagagaggcaaaaagattagagactaagcagacaagtagagagattgggagtaagcagagagccctgccccaagcctgtttttccacagcaaggtgagaggcttctcttgcggtcgcactagtg
>gdf11_205:210+ness
gcttcgatatccgcatgctaaggggaggggttgggagaagagaagggcagtcagggtgggatgtatctgagatttgcaggtgagaaggtttggcaagaagacagatgtagggacagaggaagaagatggatggatagagacaagaggacagacagaacactgagaaagcaaaggaacagagaggcaaaaagattagagactaagcagacaagtagagagattgagagtaagcagagagccctgccccaagcctgtttttccacagcaaggtgagaggcttctcttgcggtcgcactagtg
>gdf11_206:211+ness
gcttcgatatccgcatgctaaggggaggggttgggagaagagaagggcagtcagggtgggatgtatctgagatttgcaggtgagaaggtttggcaagaagacagatgtagggacagaggaagaagatggatggatagagacaagaggacagacagaacactgagaaagcaaaggaacagagaggcaaaaagattagagactaagcagacaagtagagagattgaaagtaagcagagagccctgccccaagcctgtttttccacagcaaggtgagaggcttctcttgcggtcgcactagtg
>gdf11_208:213+ness
gcttcgatatccgcatgctaaggggaggggttgggagaagagaagggcagtcagggtgggatgtatctgagatttgcaggtgagaaggtttggcaagaagacagatgtagggacagaggaagaagatggatggatagagacaagaggacagacagaacactgagaaagcaaaggaacagagaggcaaaaagattagagactaagcagacaagtagagagattgaaattaagcagagagccctgccccaagcctgtttttccacagcaaggtgagaggcttctcttgcggtcgcactagtg
>gdf11_209:214+ness
gcttcgatatccgcatgctaaggggaggggttgggagaagagaagggcagtcagggtgggatgtatctgagatttgcaggtgagaaggtttggcaagaagacagatgtagggacagaggaagaagatggatggatagagacaagaggacagacagaacactgagaaagcaaaggaacagagaggcaaaaagattagagactaagcagacaagtagagagattgaaatgaagcagagagccctgccccaagcctgtttttccacagcaaggtgagaggcttctcttgcggtcgcactagtg
>gdf11_210:215+ness
gcttcgatatccgcatgctaaggggaggggttgggagaagagaagggcagtcagggtgggatgtatctgagatttgcaggtgagaaggtttggcaagaagacagatgtagggacagaggaagaagatggatggatagagacaagaggacagacagaacactgagaaagcaaaggaacagagaggcaaaaagattagagactaagcagacaagtagagagattgaaatggagcagagagccctgccccaagcctgtttttccacagcaaggtgagaggcttctcttgcggtcgcactagtg
>gdf11_211:216+ness
gcttcgatatccgcatgctaaggggaggggttgggagaagagaagggcagtcagggtgggatgtatctgagatttgcaggtgagaaggtttggcaagaagacagatgtagggacagaggaagaagatggatggatagagacaagaggacagacagaacactgagaaagcaaaggaacagagaggcaaaaagattagagactaagcagacaagtagagagattgaaatggggcagagagccctgccccaagcctgtttttccacagcaaggtgagaggcttctcttgcggtcgcactagtg
>gdf11_212:217+ness
gcttcgatatccgcatgctaaggggaggggttgggagaagagaagggcagtcagggtgggatgtatctgagatttgcaggtgagaaggtttggcaagaagacagatgtagggacagaggaagaagatggatggatagagacaagaggacagacagaacactgagaaagcaaaggaacagagaggcaaaaagattagagactaagcagacaagtagagagattgaaatgggacagagagccctgccccaagcctgtttttccacagcaaggtgagaggcttctcttgcggtcgcactagtg
>gdf11_213:218+ness
gcttcgatatccgcatgctaaggggaggggttgggagaagagaagggcagtcagggtgggatgtatctgagatttgcaggtgagaaggtttggcaagaagacagatgtagggacagaggaagaagatggatggatagagacaagaggacagacagaacactgagaaagcaaaggaacagagaggcaaaaagattagagactaagcagacaagtagagagattgaaatgggagagagagccctgccccaagcctgtttttccacagcaaggtgagaggcttctcttgcggtcgcactagtg
>gdf11_214:219+ness
gcttcgatatccgcatgctaaggggaggggttgggagaagagaagggcagtcagggtgggatgtatctgagatttgcaggtgagaaggtttggcaagaagacagatgtagggacagaggaagaagatggatggatagagacaagaggacagacagaacactgagaaagcaaaggaacagagaggcaaaaagattagagactaagcagacaagtagagagattgaaatgggagtgagagccctgccccaagcctgtttttccacagcaaggtgagaggcttctcttgcggtcgcactagtg
>gdf11_215:220+ness
gcttcgatatccgcatgctaaggggaggggttgggagaagagaagggcagtcagggtgggatgtatctgagatttgcaggtgagaaggtttggcaagaagacagatgtagggacagaggaagaagatggatggatagagacaagaggacagacagaacactgagaaagcaaaggaacagagaggcaaaaagattagagactaagcagacaagtagagagattgaaatgggagtaagagccctgccccaagcctgtttttccacagcaaggtgagaggcttctcttgcggtcgcactagtg
>gdf11_218:223+ness
gcttcgatatccgcatgctaaggggaggggttgggagaagagaagggcagtcagggtgggatgtatctgagatttgcaggtgagaaggtttggcaagaagacagatgtagggacagaggaagaagatggatggatagagacaagaggacagacagaacactgagaaagcaaaggaacagagaggcaaaaagattagagactaagcagacaagtagagagattgaaatgggagtaagcgccctgccccaagcctgtttttccacagcaaggtgagaggcttctcttgcggtcgcactagtg
>gdf11_219:224+ness
gcttcgatatccgcatgctaaggggaggggttgggagaagagaagggcagtcagggtgggatgtatctgagatttgcaggtgagaaggtttggcaagaagacagatgtagggacagaggaagaagatggatggatagagacaagaggacagacagaacactgagaaagcaaaggaacagagaggcaaaaagattagagactaagcagacaagtagagagattgaaatgggagtaagcaccctgccccaagcctgtttttccacagcaaggtgagaggcttctcttgcggtcgcactagtg
>gdf11_220:225+ness
gcttcgatatccgcatgctaaggggaggggttgggagaagagaagggcagtcagggtgggatgtatctgagatttgcaggtgagaaggtttggcaagaagacagatgtagggacagaggaagaagatggatggatagagacaagaggacagacagaacactgagaaagcaaaggaacagagaggcaaaaagattagagactaagcagacaagtagagagattgaaatgggagtaagcagcctgccccaagcctgtttttccacagcaaggtgagaggcttctcttgcggtcgcactagtg
>gdf11_221:226+ness
gcttcgatatccgcatgctaaggggaggggttgggagaagagaagggcagtcagggtgggatgtatctgagatttgcaggtgagaaggtttggcaagaagacagatgtagggacagaggaagaagatggatggatagagacaagaggacagacagaacactgagaaagcaaaggaacagagaggcaaaaagattagagactaagcagacaagtagagagattgaaatgggagtaagcagactgccccaagcctgtttttccacagcaaggtgagaggcttctcttgcggtcgcactagtg
>gdf11_222:227+ness
gcttcgatatccgcatgctaaggggaggggttgggagaagagaagggcagtcagggtgggatgtatctgagatttgcaggtgagaaggtttggcaagaagacagatgtagggacagaggaagaagatggatggatagagacaagaggacagacagaacactgagaaagcaaaggaacagagaggcaaaaagattagagactaagcagacaagtagagagattgaaatgggagtaagcagagtgccccaagcctgtttttccacagcaaggtgagaggcttctcttgcggtcgcactagtg
>gdf11_223:228+ness
gcttcgatatccgcatgctaaggggaggggttgggagaagagaagggcagtcagggtgggatgtatctgagatttgcaggtgagaaggtttggcaagaagacagatgtagggacagaggaagaagatggatggatagagacaagaggacagacagaacactgagaaagcaaaggaacagagaggcaaaaagattagagactaagcagacaagtagagagattgaaatgggagtaagcagagagccccaagcctgtttttccacagcaaggtgagaggcttctcttgcggtcgcactagtg
>gdf11_228:233+ness
gcttcgatatccgcatgctaaggggaggggttgggagaagagaagggcagtcagggtgggatgtatctgagatttgcaggtgagaaggtttggcaagaagacagatgtagggacagaggaagaagatggatggatagagacaagaggacagacagaacactgagaaagcaaaggaacagagaggcaaaaagattagagactaagcagacaagtagagagattgaaatgggagtaagcagagagccctaagcctgtttttccacagcaaggtgagaggcttctcttgcggtcgcactagtg
>gdf11_229:234+ness
gcttcgatatccgcatgctaaggggaggggttgggagaagagaagggcagtcagggtgggatgtatctgagatttgcaggtgagaaggtttggcaagaagacagatgtagggacagaggaagaagatggatggatagagacaagaggacagacagaacactgagaaagcaaaggaacagagaggcaaaaagattagagactaagcagacaagtagagagattgaaatgggagtaagcagagagccctgagcctgtttttccacagcaaggtgagaggcttctcttgcggtcgcactagtg
>gdf11_230:235+ness
gcttcgatatccgcatgctaaggggaggggttgggagaagagaagggcagtcagggtgggatgtatctgagatttgcaggtgagaaggtttggcaagaagacagatgtagggacagaggaagaagatggatggatagagacaagaggacagacagaacactgagaaagcaaaggaacagagaggcaaaaagattagagactaagcagacaagtagagagattgaaatgggagtaagcagagagccctgcgcctgtttttccacagcaaggtgagaggcttctcttgcggtcgcactagtg
>gdf11_231:236+ness
gcttcgatatccgcatgctaaggggaggggttgggagaagagaagggcagtcagggtgggatgtatctgagatttgcaggtgagaaggtttggcaagaagacagatgtagggacagaggaagaagatggatggatagagacaagaggacagacagaacactgagaaagcaaaggaacagagaggcaaaaagattagagactaagcagacaagtagagagattgaaatgggagtaagcagagagccctgcccctgtttttccacagcaaggtgagaggcttctcttgcggtcgcactagtg
>gdf11_234:239+ness
gcttcgatatccgcatgctaaggggaggggttgggagaagagaagggcagtcagggtgggatgtatctgagatttgcaggtgagaaggtttggcaagaagacagatgtagggacagaggaagaagatggatggatagagacaagaggacagacagaacactgagaaagcaaaggaacagagaggcaaaaagattagagactaagcagacaagtagagagattgaaatgggagtaagcagagagccctgccccagtttttccacagcaaggtgagaggcttctcttgcggtcgcactagtg
>gdf11_235:240+ness
gcttcgatatccgcatgctaaggggaggggttgggagaagagaagggcagtcagggtgggatgtatctgagatttgcaggtgagaaggtttggcaagaagacagatgtagggacagaggaagaagatggatggatagagacaagaggacagacagaacactgagaaagcaaaggaacagagaggcaaaaagattagagactaagcagacaagtagagagattgaaatgggagtaagcagagagccctgccccaatttttccacagcaaggtgagaggcttctcttgcggtcgcactagtg
>gdf11_236:241+ness
gcttcgatatccgcatgctaaggggaggggttgggagaagagaagggcagtcagggtgggatgtatctgagatttgcaggtgagaaggtttggcaagaagacagatgtagggacagaggaagaagatggatggatagagacaagaggacagacagaacactgagaaagcaaaggaacagagaggcaaaaagattagagactaagcagacaagtagagagattgaaatgggagtaagcagagagccctgccccaagttttccacagcaaggtgagaggcttctcttgcggtcgcactagtg
>gdf11_237:242+ness
gcttcgatatccgcatgctaaggggaggggttgggagaagagaagggcagtcagggtgggatgtatctgagatttgcaggtgagaaggtttggcaagaagacagatgtagggacagaggaagaagatggatggatagagacaagaggacagacagaacactgagaaagcaaaggaacagagaggcaaaaagattagagactaagcagacaagtagagagattgaaatgggagtaagcagagagccctgccccaagctttccacagcaaggtgagaggcttctcttgcggtcgcactagtg
>gdf11_238:243+ness
gcttcgatatccgcatgctaaggggaggggttgggagaagagaagggcagtcagggtgggatgtatctgagatttgcaggtgagaaggtttggcaagaagacagatgtagggacagaggaagaagatggatggatagagacaagaggacagacagaacactgagaaagcaaaggaacagagaggcaaaaagattagagactaagcagacaagtagagagattgaaatgggagtaagcagagagccctgccccaagccttccacagcaaggtgagaggcttctcttgcggtcgcactagtg
>gdf11_240:245+ness
gcttcgatatccgcatgctaaggggaggggttgggagaagagaagggcagtcagggtgggatgtatctgagatttgcaggtgagaaggtttggcaagaagacagatgtagggacagaggaagaagatggatggatagagacaagaggacagacagaacactgagaaagcaaaggaacagagaggcaaaaagattagagactaagcagacaagtagagagattgaaatgggagtaagcagagagccctgccccaagcctgccacagcaaggtgagaggcttctcttgcggtcgcactagtg
>gdf11_241:246+ness
gcttcgatatccgcatgctaaggggaggggttgggagaagagaagggcagtcagggtgggatgtatctgagatttgcaggtgagaaggtttggcaagaagacagatgtagggacagaggaagaagatggatggatagagacaagaggacagacagaacactgagaaagcaaaggaacagagaggcaaaaagattagagactaagcagacaagtagagagattgaaatgggagtaagcagagagccctgccccaagcctgtcacagcaaggtgagaggcttctcttgcggtcgcactagtg
>gdf11_242:247+ness
gcttcgatatccgcatgctaaggggaggggttgggagaagagaagggcagtcagggtgggatgtatctgagatttgcaggtgagaaggtttggcaagaagacagatgtagggacagaggaagaagatggatggatagagacaagaggacagacagaacactgagaaagcaaaggaacagagaggcaaaaagattagagactaagcagacaagtagagagattgaaatgggagtaagcagagagccctgccccaagcctgttacagcaaggtgagaggcttctcttgcggtcgcactagtg
>gdf11_243:248+ness
gcttcgatatccgcatgctaaggggaggggttgggagaagagaagggcagtcagggtgggatgtatctgagatttgcaggtgagaaggtttggcaagaagacagatgtagggacagaggaagaagatggatggatagagacaagaggacagacagaacactgagaaagcaaaggaacagagaggcaaaaagattagagactaagcagacaagtagagagattgaaatgggagtaagcagagagccctgccccaagcctgtttcagcaaggtgagaggcttctcttgcggtcgcactagtg
>gdf11_244:249+ness
gcttcgatatccgcatgctaaggggaggggttgggagaagagaagggcagtcagggtgggatgtatctgagatttgcaggtgagaaggtttggcaagaagacagatgtagggacagaggaagaagatggatggatagagacaagaggacagacagaacactgagaaagcaaaggaacagagaggcaaaaagattagagactaagcagacaagtagagagattgaaatgggagtaagcagagagccctgccccaagcctgttttagcaaggtgagaggcttctcttgcggtcgcactagtg
>gdf11_245:250+ness
gcttcgatatccgcatgctaaggggaggggttgggagaagagaagggcagtcagggtgggatgtatctgagatttgcaggtgagaaggtttggcaagaagacagatgtagggacagaggaagaagatggatggatagagacaagaggacagacagaacactgagaaagcaaaggaacagagaggcaaaaagattagagactaagcagacaagtagagagattgaaatgggagtaagcagagagccctgccccaagcctgtttttgcaaggtgagaggcttctcttgcggtcgcactagtg
>gdf11_246:251+ness
gcttcgatatccgcatgctaaggggaggggttgggagaagagaagggcagtcagggtgggatgtatctgagatttgcaggtgagaaggtttggcaagaagacagatgtagggacagaggaagaagatggatggatagagacaagaggacagacagaacactgagaaagcaaaggaacagagaggcaaaaagattagagactaagcagacaagtagagagattgaaatgggagtaagcagagagccctgccccaagcctgtttttccaaggtgagaggcttctcttgcggtcgcactagtg
>gdf11_249:254+ness
gcttcgatatccgcatgctaaggggaggggttgggagaagagaagggcagtcagggtgggatgtatctgagatttgcaggtgagaaggtttggcaagaagacagatgtagggacagaggaagaagatggatggatagagacaagaggacagacagaacactgagaaagcaaaggaacagagaggcaaaaagattagagactaagcagacaagtagagagattgaaatgggagtaagcagagagccctgccccaagcctgtttttccacggtgagaggcttctcttgcggtcgcactagtg
>gdf11_250:255+ness
gcttcgatatccgcatgctaaggggaggggttgggagaagagaagggcagtcagggtgggatgtatctgagatttgcaggtgagaaggtttggcaagaagacagatgtagggacagaggaagaagatggatggatagagacaagaggacagacagaacactgagaaagcaaaggaacagagaggcaaaaagattagagactaagcagacaagtagagagattgaaatgggagtaagcagagagccctgccccaagcctgtttttccacagtgagaggcttctcttgcggtcgcactagtg
>gdf11_252:257+ness
gcttcgatatccgcatgctaaggggaggggttgggagaagagaagggcagtcagggtgggatgtatctgagatttgcaggtgagaaggtttggcaagaagacagatgtagggacagaggaagaagatggatggatagagacaagaggacagacagaacactgagaaagcaaaggaacagagaggcaaaaagattagagactaagcagacaagtagagagattgaaatgggagtaagcagagagccctgccccaagcctgtttttccacagcgagaggcttctcttgcggtcgcactagtg
>gdf11_253:258+ness
gcttcgatatccgcatgctaaggggaggggttgggagaagagaagggcagtcagggtgggatgtatctgagatttgcaggtgagaaggtttggcaagaagacagatgtagggacagaggaagaagatggatggatagagacaagaggacagacagaacactgagaaagcaaaggaacagagaggcaaaaagattagagactaagcagacaagtagagagattgaaatgggagtaagcagagagccctgccccaagcctgtttttccacagcaagaggcttctcttgcggtcgcactagtg
>gdf11_1:11+ness
gcttcgatatccgcatgctattgggagaagagaagggcagtcagggtgggatgtatctgagatttgcaggtgagaaggtttggcaagaagacagatgtagggacagaggaagaagatggatggatagagacaagaggacagacagaacactgagaaagcaaaggaacagagaggcaaaaagattagagactaagcagacaagtagagagattgaaatgggagtaagcagagagccctgccccaagcctgtttttccacagcaaggtgagaggcttggtatctcttgcggtcgcactagtg
>gdf11_2:12+ness
gcttcgatatccgcatgctaatgggagaagagaagggcagtcagggtgggatgtatctgagatttgcaggtgagaaggtttggcaagaagacagatgtagggacagaggaagaagatggatggatagagacaagaggacagacagaacactgagaaagcaaaggaacagagaggcaaaaagattagagactaagcagacaagtagagagattgaaatgggagtaagcagagagccctgccccaagcctgtttttccacagcaaggtgagaggcttggtatctcttgcggtcgcactagtg
>gdf11_3:13+ness
gcttcgatatccgcatgctaaggggagaagagaagggcagtcagggtgggatgtatctgagatttgcaggtgagaaggtttggcaagaagacagatgtagggacagaggaagaagatggatggatagagacaagaggacagacagaacactgagaaagcaaaggaacagagaggcaaaaagattagagactaagcagacaagtagagagattgaaatgggagtaagcagagagccctgccccaagcctgtttttccacagcaaggtgagaggcttggtatctcttgcggtcgcactagtg
>gdf11_9:19+ness
gcttcgatatccgcatgctaaggggaggagagaagggcagtcagggtgggatgtatctgagatttgcaggtgagaaggtttggcaagaagacagatgtagggacagaggaagaagatggatggatagagacaagaggacagacagaacactgagaaagcaaaggaacagagaggcaaaaagattagagactaagcagacaagtagagagattgaaatgggagtaagcagagagccctgccccaagcctgtttttccacagcaaggtgagaggcttggtatctcttgcggtcgcactagtg
>gdf11_10:20+ness
gcttcgatatccgcatgctaaggggaggggagaagggcagtcagggtgggatgtatctgagatttgcaggtgagaaggtttggcaagaagacagatgtagggacagaggaagaagatggatggatagagacaagaggacagacagaacactgagaaagcaaaggaacagagaggcaaaaagattagagactaagcagacaagtagagagattgaaatgggagtaagcagagagccctgccccaagcctgtttttccacagcaaggtgagaggcttggtatctcttgcggtcgcactagtg
>gdf11_12:22+ness
gcttcgatatccgcatgctaaggggaggggtgaagggcagtcagggtgggatgtatctgagatttgcaggtgagaaggtttggcaagaagacagatgtagggacagaggaagaagatggatggatagagacaagaggacagacagaacactgagaaagcaaaggaacagagaggcaaaaagattagagactaagcagacaagtagagagattgaaatgggagtaagcagagagccctgccccaagcctgtttttccacagcaaggtgagaggcttggtatctcttgcggtcgcactagtg
>gdf11_13:23+ness
gcttcgatatccgcatgctaaggggaggggttaagggcagtcagggtgggatgtatctgagatttgcaggtgagaaggtttggcaagaagacagatgtagggacagaggaagaagatggatggatagagacaagaggacagacagaacactgagaaagcaaaggaacagagaggcaaaaagattagagactaagcagacaagtagagagattgaaatgggagtaagcagagagccctgccccaagcctgtttttccacagcaaggtgagaggcttggtatctcttgcggtcgcactagtg
>gdf11_14:24+ness
gcttcgatatccgcatgctaaggggaggggttgagggcagtcagggtgggatgtatctgagatttgcaggtgagaaggtttggcaagaagacagatgtagggacagaggaagaagatggatggatagagacaagaggacagacagaacactgagaaagcaaaggaacagagaggcaaaaagattagagactaagcagacaagtagagagattgaaatgggagtaagcagagagccctgccccaagcctgtttttccacagcaaggtgagaggcttggtatctcttgcggtcgcactagtg
>gdf11_15:25+ness
gcttcgatatccgcatgctaaggggaggggttgggggcagtcagggtgggatgtatctgagatttgcaggtgagaaggtttggcaagaagacagatgtagggacagaggaagaagatggatggatagagacaagaggacagacagaacactgagaaagcaaaggaacagagaggcaaaaagattagagactaagcagacaagtagagagattgaaatgggagtaagcagagagccctgccccaagcctgtttttccacagcaaggtgagaggcttggtatctcttgcggtcgcactagtg
>gdf11_17:27+ness
gcttcgatatccgcatgctaaggggaggggttgggagcagtcagggtgggatgtatctgagatttgcaggtgagaaggtttggcaagaagacagatgtagggacagaggaagaagatggatggatagagacaagaggacagacagaacactgagaaagcaaaggaacagagaggcaaaaagattagagactaagcagacaagtagagagattgaaatgggagtaagcagagagccctgccccaagcctgtttttccacagcaaggtgagaggcttggtatctcttgcggtcgcactagtg
>gdf11_19:29+ness
gcttcgatatccgcatgctaaggggaggggttgggagaagtcagggtgggatgtatctgagatttgcaggtgagaaggtttggcaagaagacagatgtagggacagaggaagaagatggatggatagagacaagaggacagacagaacactgagaaagcaaaggaacagagaggcaaaaagattagagactaagcagacaagtagagagattgaaatgggagtaagcagagagccctgccccaagcctgtttttccacagcaaggtgagaggcttggtatctcttgcggtcgcactagtg
>gdf11_22:32+ness
gcttcgatatccgcatgctaaggggaggggttgggagaagacagggtgggatgtatctgagatttgcaggtgagaaggtttggcaagaagacagatgtagggacagaggaagaagatggatggatagagacaagaggacagacagaacactgagaaagcaaaggaacagagaggcaaaaagattagagactaagcagacaagtagagagattgaaatgggagtaagcagagagccctgccccaagcctgtttttccacagcaaggtgagaggcttggtatctcttgcggtcgcactagtg
>gdf11_23:33+ness
gcttcgatatccgcatgctaaggggaggggttgggagaagagagggtgggatgtatctgagatttgcaggtgagaaggtttggcaagaagacagatgtagggacagaggaagaagatggatggatagagacaagaggacagacagaacactgagaaagcaaaggaacagagaggcaaaaagattagagactaagcagacaagtagagagattgaaatgggagtaagcagagagccctgccccaagcctgtttttccacagcaaggtgagaggcttggtatctcttgcggtcgcactagtg
>gdf11_25:35+ness
gcttcgatatccgcatgctaaggggaggggttgggagaagagaaggtgggatgtatctgagatttgcaggtgagaaggtttggcaagaagacagatgtagggacagaggaagaagatggatggatagagacaagaggacagacagaacactgagaaagcaaaggaacagagaggcaaaaagattagagactaagcagacaagtagagagattgaaatgggagtaagcagagagccctgccccaagcctgtttttccacagcaaggtgagaggcttggtatctcttgcggtcgcactagtg
>gdf11_28:38+ness
gcttcgatatccgcatgctaaggggaggggttgggagaagagaaggggggatgtatctgagatttgcaggtgagaaggtttggcaagaagacagatgtagggacagaggaagaagatggatggatagagacaagaggacagacagaacactgagaaagcaaaggaacagagaggcaaaaagattagagactaagcagacaagtagagagattgaaatgggagtaagcagagagccctgccccaagcctgtttttccacagcaaggtgagaggcttggtatctcttgcggtcgcactagtg
>gdf11_29:39+ness
gcttcgatatccgcatgctaaggggaggggttgggagaagagaagggcggatgtatctgagatttgcaggtgagaaggtttggcaagaagacagatgtagggacagaggaagaagatggatggatagagacaagaggacagacagaacactgagaaagcaaaggaacagagaggcaaaaagattagagactaagcagacaagtagagagattgaaatgggagtaagcagagagccctgccccaagcctgtttttccacagcaaggtgagaggcttggtatctcttgcggtcgcactagtg
>gdf11_30:40+ness
gcttcgatatccgcatgctaaggggaggggttgggagaagagaagggcagatgtatctgagatttgcaggtgagaaggtttggcaagaagacagatgtagggacagaggaagaagatggatggatagagacaagaggacagacagaacactgagaaagcaaaggaacagagaggcaaaaagattagagactaagcagacaagtagagagattgaaatgggagtaagcagagagccctgccccaagcctgtttttccacagcaaggtgagaggcttggtatctcttgcggtcgcactagtg
>gdf11_32:42+ness
gcttcgatatccgcatgctaaggggaggggttgggagaagagaagggcagttgtatctgagatttgcaggtgagaaggtttggcaagaagacagatgtagggacagaggaagaagatggatggatagagacaagaggacagacagaacactgagaaagcaaaggaacagagaggcaaaaagattagagactaagcagacaagtagagagattgaaatgggagtaagcagagagccctgccccaagcctgtttttccacagcaaggtgagaggcttggtatctcttgcggtcgcactagtg
>gdf11_33:43+ness
gcttcgatatccgcatgctaaggggaggggttgggagaagagaagggcagtcgtatctgagatttgcaggtgagaaggtttggcaagaagacagatgtagggacagaggaagaagatggatggatagagacaagaggacagacagaacactgagaaagcaaaggaacagagaggcaaaaagattagagactaagcagacaagtagagagattgaaatgggagtaagcagagagccctgccccaagcctgtttttccacagcaaggtgagaggcttggtatctcttgcggtcgcactagtg
>gdf11_34:44+ness
gcttcgatatccgcatgctaaggggaggggttgggagaagagaagggcagtcatatctgagatttgcaggtgagaaggtttggcaagaagacagatgtagggacagaggaagaagatggatggatagagacaagaggacagacagaacactgagaaagcaaaggaacagagaggcaaaaagattagagactaagcagacaagtagagagattgaaatgggagtaagcagagagccctgccccaagcctgtttttccacagcaaggtgagaggcttggtatctcttgcggtcgcactagtg
>gdf11_35:45+ness
gcttcgatatccgcatgctaaggggaggggttgggagaagagaagggcagtcagatctgagatttgcaggtgagaaggtttggcaagaagacagatgtagggacagaggaagaagatggatggatagagacaagaggacagacagaacactgagaaagcaaaggaacagagaggcaaaaagattagagactaagcagacaagtagagagattgaaatgggagtaagcagagagccctgccccaagcctgtttttccacagcaaggtgagaggcttggtatctcttgcggtcgcactagtg
>gdf11_36:46+ness
gcttcgatatccgcatgctaaggggaggggttgggagaagagaagggcagtcaggtctgagatttgcaggtgagaaggtttggcaagaagacagatgtagggacagaggaagaagatggatggatagagacaagaggacagacagaacactgagaaagcaaaggaacagagaggcaaaaagattagagactaagcagacaagtagagagattgaaatgggagtaagcagagagccctgccccaagcctgtttttccacagcaaggtgagaggcttggtatctcttgcggtcgcactagtg
>gdf11_37:47+ness
gcttcgatatccgcatgctaaggggaggggttgggagaagagaagggcagtcagggctgagatttgcaggtgagaaggtttggcaagaagacagatgtagggacagaggaagaagatggatggatagagacaagaggacagacagaacactgagaaagcaaaggaacagagaggcaaaaagattagagactaagcagacaagtagagagattgaaatgggagtaagcagagagccctgccccaagcctgtttttccacagcaaggtgagaggcttggtatctcttgcggtcgcactagtg
>gdf11_38:48+ness
gcttcgatatccgcatgctaaggggaggggttgggagaagagaagggcagtcagggttgagatttgcaggtgagaaggtttggcaagaagacagatgtagggacagaggaagaagatggatggatagagacaagaggacagacagaacactgagaaagcaaaggaacagagaggcaaaaagattagagactaagcagacaagtagagagattgaaatgggagtaagcagagagccctgccccaagcctgtttttccacagcaaggtgagaggcttggtatctcttgcggtcgcactagtg
>gdf11_39:49+ness
gcttcgatatccgcatgctaaggggaggggttgggagaagagaagggcagtcagggtggagatttgcaggtgagaaggtttggcaagaagacagatgtagggacagaggaagaagatggatggatagagacaagaggacagacagaacactgagaaagcaaaggaacagagaggcaaaaagattagagactaagcagacaagtagagagattgaaatgggagtaagcagagagccctgccccaagcctgtttttccacagcaaggtgagaggcttggtatctcttgcggtcgcactagtg
>gdf11_41:51+ness
gcttcgatatccgcatgctaaggggaggggttgggagaagagaagggcagtcagggtggggatttgcaggtgagaaggtttggcaagaagacagatgtagggacagaggaagaagatggatggatagagacaagaggacagacagaacactgagaaagcaaaggaacagagaggcaaaaagattagagactaagcagacaagtagagagattgaaatgggagtaagcagagagccctgccccaagcctgtttttccacagcaaggtgagaggcttggtatctcttgcggtcgcactagtg
>gdf11_42:52+ness
gcttcgatatccgcatgctaaggggaggggttgggagaagagaagggcagtcagggtgggaatttgcaggtgagaaggtttggcaagaagacagatgtagggacagaggaagaagatggatggatagagacaagaggacagacagaacactgagaaagcaaaggaacagagaggcaaaaagattagagactaagcagacaagtagagagattgaaatgggagtaagcagagagccctgccccaagcctgtttttccacagcaaggtgagaggcttggtatctcttgcggtcgcactagtg
>gdf11_43:53+ness
gcttcgatatccgcatgctaaggggaggggttgggagaagagaagggcagtcagggtgggattttgcaggtgagaaggtttggcaagaagacagatgtagggacagaggaagaagatggatggatagagacaagaggacagacagaacactgagaaagcaaaggaacagagaggcaaaaagattagagactaagcagacaagtagagagattgaaatgggagtaagcagagagccctgccccaagcctgtttttccacagcaaggtgagaggcttggtatctcttgcggtcgcactagtg
>gdf11_44:54+ness
gcttcgatatccgcatgctaaggggaggggttgggagaagagaagggcagtcagggtgggatgttgcaggtgagaaggtttggcaagaagacagatgtagggacagaggaagaagatggatggatagagacaagaggacagacagaacactgagaaagcaaaggaacagagaggcaaaaagattagagactaagcagacaagtagagagattgaaatgggagtaagcagagagccctgccccaagcctgtttttccacagcaaggtgagaggcttggtatctcttgcggtcgcactagtg
>gdf11_46:56+ness
gcttcgatatccgcatgctaaggggaggggttgggagaagagaagggcagtcagggtgggatgtagcaggtgagaaggtttggcaagaagacagatgtagggacagaggaagaagatggatggatagagacaagaggacagacagaacactgagaaagcaaaggaacagagaggcaaaaagattagagactaagcagacaagtagagagattgaaatgggagtaagcagagagccctgccccaagcctgtttttccacagcaaggtgagaggcttggtatctcttgcggtcgcactagtg
>gdf11_47:57+ness
gcttcgatatccgcatgctaaggggaggggttgggagaagagaagggcagtcagggtgggatgtatcaggtgagaaggtttggcaagaagacagatgtagggacagaggaagaagatggatggatagagacaagaggacagacagaacactgagaaagcaaaggaacagagaggcaaaaagattagagactaagcagacaagtagagagattgaaatgggagtaagcagagagccctgccccaagcctgtttttccacagcaaggtgagaggcttggtatctcttgcggtcgcactagtg
>gdf11_49:59+ness
gcttcgatatccgcatgctaaggggaggggttgggagaagagaagggcagtcagggtgggatgtatctggtgagaaggtttggcaagaagacagatgtagggacagaggaagaagatggatggatagagacaagaggacagacagaacactgagaaagcaaaggaacagagaggcaaaaagattagagactaagcagacaagtagagagattgaaatgggagtaagcagagagccctgccccaagcctgtttttccacagcaaggtgagaggcttggtatctcttgcggtcgcactagtg
>gdf11_51:61+ness
gcttcgatatccgcatgctaaggggaggggttgggagaagagaagggcagtcagggtgggatgtatctgatgagaaggtttggcaagaagacagatgtagggacagaggaagaagatggatggatagagacaagaggacagacagaacactgagaaagcaaaggaacagagaggcaaaaagattagagactaagcagacaagtagagagattgaaatgggagtaagcagagagccctgccccaagcctgtttttccacagcaaggtgagaggcttggtatctcttgcggtcgcactagtg
>gdf11_52:62+ness
gcttcgatatccgcatgctaaggggaggggttgggagaagagaagggcagtcagggtgggatgtatctgaggagaaggtttggcaagaagacagatgtagggacagaggaagaagatggatggatagagacaagaggacagacagaacactgagaaagcaaaggaacagagaggcaaaaagattagagactaagcagacaagtagagagattgaaatgggagtaagcagagagccctgccccaagcctgtttttccacagcaaggtgagaggcttggtatctcttgcggtcgcactagtg
>gdf11_53:63+ness
gcttcgatatccgcatgctaaggggaggggttgggagaagagaagggcagtcagggtgggatgtatctgagaagaaggtttggcaagaagacagatgtagggacagaggaagaagatggatggatagagacaagaggacagacagaacactgagaaagcaaaggaacagagaggcaaaaagattagagactaagcagacaagtagagagattgaaatgggagtaagcagagagccctgccccaagcctgtttttccacagcaaggtgagaggcttggtatctcttgcggtcgcactagtg
>gdf11_54:64+ness
gcttcgatatccgcatgctaaggggaggggttgggagaagagaagggcagtcagggtgggatgtatctgagatgaaggtttggcaagaagacagatgtagggacagaggaagaagatggatggatagagacaagaggacagacagaacactgagaaagcaaaggaacagagaggcaaaaagattagagactaagcagacaagtagagagattgaaatgggagtaagcagagagccctgccccaagcctgtttttccacagcaaggtgagaggcttggtatctcttgcggtcgcactagtg
>gdf11_55:65+ness
gcttcgatatccgcatgctaaggggaggggttgggagaagagaagggcagtcagggtgggatgtatctgagattaaggtttggcaagaagacagatgtagggacagaggaagaagatggatggatagagacaagaggacagacagaacactgagaaagcaaaggaacagagaggcaaaaagattagagactaagcagacaagtagagagattgaaatgggagtaagcagagagccctgccccaagcctgtttttccacagcaaggtgagaggcttggtatctcttgcggtcgcactagtg
>gdf11_56:66+ness
gcttcgatatccgcatgctaaggggaggggttgggagaagagaagggcagtcagggtgggatgtatctgagatttaggtttggcaagaagacagatgtagggacagaggaagaagatggatggatagagacaagaggacagacagaacactgagaaagcaaaggaacagagaggcaaaaagattagagactaagcagacaagtagagagattgaaatgggagtaagcagagagccctgccccaagcctgtttttccacagcaaggtgagaggcttggtatctcttgcggtcgcactagtg
>gdf11_57:67+ness
gcttcgatatccgcatgctaaggggaggggttgggagaagagaagggcagtcagggtgggatgtatctgagatttgggtttggcaagaagacagatgtagggacagaggaagaagatggatggatagagacaagaggacagacagaacactgagaaagcaaaggaacagagaggcaaaaagattagagactaagcagacaagtagagagattgaaatgggagtaagcagagagccctgccccaagcctgtttttccacagcaaggtgagaggcttggtatctcttgcggtcgcactagtg
>gdf11_58:68+ness
gcttcgatatccgcatgctaaggggaggggttgggagaagagaagggcagtcagggtgggatgtatctgagatttgcgtttggcaagaagacagatgtagggacagaggaagaagatggatggatagagacaagaggacagacagaacactgagaaagcaaaggaacagagaggcaaaaagattagagactaagcagacaagtagagagattgaaatgggagtaagcagagagccctgccccaagcctgtttttccacagcaaggtgagaggcttggtatctcttgcggtcgcactagtg
>gdf11_59:69+ness
gcttcgatatccgcatgctaaggggaggggttgggagaagagaagggcagtcagggtgggatgtatctgagatttgcatttggcaagaagacagatgtagggacagaggaagaagatggatggatagagacaagaggacagacagaacactgagaaagcaaaggaacagagaggcaaaaagattagagactaagcagacaagtagagagattgaaatgggagtaagcagagagccctgccccaagcctgtttttccacagcaaggtgagaggcttggtatctcttgcggtcgcactagtg
>gdf11_60:70+ness
gcttcgatatccgcatgctaaggggaggggttgggagaagagaagggcagtcagggtgggatgtatctgagatttgcagttggcaagaagacagatgtagggacagaggaagaagatggatggatagagacaagaggacagacagaacactgagaaagcaaaggaacagagaggcaaaaagattagagactaagcagacaagtagagagattgaaatgggagtaagcagagagccctgccccaagcctgtttttccacagcaaggtgagaggcttggtatctcttgcggtcgcactagtg
>gdf11_61:71+ness
gcttcgatatccgcatgctaaggggaggggttgggagaagagaagggcagtcagggtgggatgtatctgagatttgcaggtggcaagaagacagatgtagggacagaggaagaagatggatggatagagacaagaggacagacagaacactgagaaagcaaaggaacagagaggcaaaaagattagagactaagcagacaagtagagagattgaaatgggagtaagcagagagccctgccccaagcctgtttttccacagcaaggtgagaggcttggtatctcttgcggtcgcactagtg
>gdf11_64:74+ness
gcttcgatatccgcatgctaaggggaggggttgggagaagagaagggcagtcagggtgggatgtatctgagatttgcaggtgacaagaagacagatgtagggacagaggaagaagatggatggatagagacaagaggacagacagaacactgagaaagcaaaggaacagagaggcaaaaagattagagactaagcagacaagtagagagattgaaatgggagtaagcagagagccctgccccaagcctgtttttccacagcaaggtgagaggcttggtatctcttgcggtcgcactagtg
>gdf11_65:75+ness
gcttcgatatccgcatgctaaggggaggggttgggagaagagaagggcagtcagggtgggatgtatctgagatttgcaggtgagaagaagacagatgtagggacagaggaagaagatggatggatagagacaagaggacagacagaacactgagaaagcaaaggaacagagaggcaaaaagattagagactaagcagacaagtagagagattgaaatgggagtaagcagagagccctgccccaagcctgtttttccacagcaaggtgagaggcttggtatctcttgcggtcgcactagtg
>gdf11_69:79+ness
gcttcgatatccgcatgctaaggggaggggttgggagaagagaagggcagtcagggtgggatgtatctgagatttgcaggtgagaaggagacagatgtagggacagaggaagaagatggatggatagagacaagaggacagacagaacactgagaaagcaaaggaacagagaggcaaaaagattagagactaagcagacaagtagagagattgaaatgggagtaagcagagagccctgccccaagcctgtttttccacagcaaggtgagaggcttggtatctcttgcggtcgcactagtg
>gdf11_70:80+ness
gcttcgatatccgcatgctaaggggaggggttgggagaagagaagggcagtcagggtgggatgtatctgagatttgcaggtgagaaggtgacagatgtagggacagaggaagaagatggatggatagagacaagaggacagacagaacactgagaaagcaaaggaacagagaggcaaaaagattagagactaagcagacaagtagagagattgaaatgggagtaagcagagagccctgccccaagcctgtttttccacagcaaggtgagaggcttggtatctcttgcggtcgcactagtg
>gdf11_71:81+ness
gcttcgatatccgcatgctaaggggaggggttgggagaagagaagggcagtcagggtgggatgtatctgagatttgcaggtgagaaggttacagatgtagggacagaggaagaagatggatggatagagacaagaggacagacagaacactgagaaagcaaaggaacagagaggcaaaaagattagagactaagcagacaagtagagagattgaaatgggagtaagcagagagccctgccccaagcctgtttttccacagcaaggtgagaggcttggtatctcttgcggtcgcactagtg
>gdf11_72:82+ness
gcttcgatatccgcatgctaaggggaggggttgggagaagagaagggcagtcagggtgggatgtatctgagatttgcaggtgagaaggtttcagatgtagggacagaggaagaagatggatggatagagacaagaggacagacagaacactgagaaagcaaaggaacagagaggcaaaaagattagagactaagcagacaagtagagagattgaaatgggagtaagcagagagccctgccccaagcctgtttttccacagcaaggtgagaggcttggtatctcttgcggtcgcactagtg
>gdf11_73:83+ness
gcttcgatatccgcatgctaaggggaggggttgggagaagagaagggcagtcagggtgggatgtatctgagatttgcaggtgagaaggtttgagatgtagggacagaggaagaagatggatggatagagacaagaggacagacagaacactgagaaagcaaaggaacagagaggcaaaaagattagagactaagcagacaagtagagagattgaaatgggagtaagcagagagccctgccccaagcctgtttttccacagcaaggtgagaggcttggtatctcttgcggtcgcactagtg
>gdf11_74:84+ness
gcttcgatatccgcatgctaaggggaggggttgggagaagagaagggcagtcagggtgggatgtatctgagatttgcaggtgagaaggtttgggatgtagggacagaggaagaagatggatggatagagacaagaggacagacagaacactgagaaagcaaaggaacagagaggcaaaaagattagagactaagcagacaagtagagagattgaaatgggagtaagcagagagccctgccccaagcctgtttttccacagcaaggtgagaggcttggtatctcttgcggtcgcactagtg
>gdf11_75:85+ness
gcttcgatatccgcatgctaaggggaggggttgggagaagagaagggcagtcagggtgggatgtatctgagatttgcaggtgagaaggtttggcatgtagggacagaggaagaagatggatggatagagacaagaggacagacagaacactgagaaagcaaaggaacagagaggcaaaaagattagagactaagcagacaagtagagagattgaaatgggagtaagcagagagccctgccccaagcctgtttttccacagcaaggtgagaggcttggtatctcttgcggtcgcactagtg
>gdf11_77:87+ness
gcttcgatatccgcatgctaaggggaggggttgggagaagagaagggcagtcagggtgggatgtatctgagatttgcaggtgagaaggtttggcaagtagggacagaggaagaagatggatggatagagacaagaggacagacagaacactgagaaagcaaaggaacagagaggcaaaaagattagagactaagcagacaagtagagagattgaaatgggagtaagcagagagccctgccccaagcctgtttttccacagcaaggtgagaggcttggtatctcttgcggtcgcactagtg
>gdf11_79:89+ness
gcttcgatatccgcatgctaaggggaggggttgggagaagagaagggcagtcagggtgggatgtatctgagatttgcaggtgagaaggtttggcaagaagggacagaggaagaagatggatggatagagacaagaggacagacagaacactgagaaagcaaaggaacagagaggcaaaaagattagagactaagcagacaagtagagagattgaaatgggagtaagcagagagccctgccccaagcctgtttttccacagcaaggtgagaggcttggtatctcttgcggtcgcactagtg
>gdf11_82:92+ness
gcttcgatatccgcatgctaaggggaggggttgggagaagagaagggcagtcagggtgggatgtatctgagatttgcaggtgagaaggtttggcaagaagagacagaggaagaagatggatggatagagacaagaggacagacagaacactgagaaagcaaaggaacagagaggcaaaaagattagagactaagcagacaagtagagagattgaaatgggagtaagcagagagccctgccccaagcctgtttttccacagcaaggtgagaggcttggtatctcttgcggtcgcactagtg
>gdf11_83:93+ness
gcttcgatatccgcatgctaaggggaggggttgggagaagagaagggcagtcagggtgggatgtatctgagatttgcaggtgagaaggtttggcaagaagacacagaggaagaagatggatggatagagacaagaggacagacagaacactgagaaagcaaaggaacagagaggcaaaaagattagagactaagcagacaagtagagagattgaaatgggagtaagcagagagccctgccccaagcctgtttttccacagcaaggtgagaggcttggtatctcttgcggtcgcactagtg
>gdf11_85:95+ness
gcttcgatatccgcatgctaaggggaggggttgggagaagagaagggcagtcagggtgggatgtatctgagatttgcaggtgagaaggtttggcaagaagacagagaggaagaagatggatggatagagacaagaggacagacagaacactgagaaagcaaaggaacagagaggcaaaaagattagagactaagcagacaagtagagagattgaaatgggagtaagcagagagccctgccccaagcctgtttttccacagcaaggtgagaggcttggtatctcttgcggtcgcactagtg
>gdf11_87:97+ness
gcttcgatatccgcatgctaaggggaggggttgggagaagagaagggcagtcagggtgggatgtatctgagatttgcaggtgagaaggtttggcaagaagacagataggaagaagatggatggatagagacaagaggacagacagaacactgagaaagcaaaggaacagagaggcaaaaagattagagactaagcagacaagtagagagattgaaatgggagtaagcagagagccctgccccaagcctgtttttccacagcaaggtgagaggcttggtatctcttgcggtcgcactagtg
>gdf11_88:98+ness
gcttcgatatccgcatgctaaggggaggggttgggagaagagaagggcagtcagggtgggatgtatctgagatttgcaggtgagaaggtttggcaagaagacagatgggaagaagatggatggatagagacaagaggacagacagaacactgagaaagcaaaggaacagagaggcaaaaagattagagactaagcagacaagtagagagattgaaatgggagtaagcagagagccctgccccaagcctgtttttccacagcaaggtgagaggcttggtatctcttgcggtcgcactagtg
>gdf11_89:99+ness
gcttcgatatccgcatgctaaggggaggggttgggagaagagaagggcagtcagggtgggatgtatctgagatttgcaggtgagaaggtttggcaagaagacagatgtgaagaagatggatggatagagacaagaggacagacagaacactgagaaagcaaaggaacagagaggcaaaaagattagagactaagcagacaagtagagagattgaaatgggagtaagcagagagccctgccccaagcctgtttttccacagcaaggtgagaggcttggtatctcttgcggtcgcactagtg
>gdf11_90:100+ness
gcttcgatatccgcatgctaaggggaggggttgggagaagagaagggcagtcagggtgggatgtatctgagatttgcaggtgagaaggtttggcaagaagacagatgtaaagaagatggatggatagagacaagaggacagacagaacactgagaaagcaaaggaacagagaggcaaaaagattagagactaagcagacaagtagagagattgaaatgggagtaagcagagagccctgccccaagcctgtttttccacagcaaggtgagaggcttggtatctcttgcggtcgcactagtg
>gdf11_91:101+ness
gcttcgatatccgcatgctaaggggaggggttgggagaagagaagggcagtcagggtgggatgtatctgagatttgcaggtgagaaggtttggcaagaagacagatgtagagaagatggatggatagagacaagaggacagacagaacactgagaaagcaaaggaacagagaggcaaaaagattagagactaagcagacaagtagagagattgaaatgggagtaagcagagagccctgccccaagcctgtttttccacagcaaggtgagaggcttggtatctcttgcggtcgcactagtg
>gdf11_92:102+ness
gcttcgatatccgcatgctaaggggaggggttgggagaagagaagggcagtcagggtgggatgtatctgagatttgcaggtgagaaggtttggcaagaagacagatgtagggaagatggatggatagagacaagaggacagacagaacactgagaaagcaaaggaacagagaggcaaaaagattagagactaagcagacaagtagagagattgaaatgggagtaagcagagagccctgccccaagcctgtttttccacagcaaggtgagaggcttggtatctcttgcggtcgcactagtg
>gdf11_95:105+ness
gcttcgatatccgcatgctaaggggaggggttgggagaagagaagggcagtcagggtgggatgtatctgagatttgcaggtgagaaggtttggcaagaagacagatgtagggacgatggatggatagagacaagaggacagacagaacactgagaaagcaaaggaacagagaggcaaaaagattagagactaagcagacaagtagagagattgaaatgggagtaagcagagagccctgccccaagcctgtttttccacagcaaggtgagaggcttggtatctcttgcggtcgcactagtg
>gdf11_96:106+ness
gcttcgatatccgcatgctaaggggaggggttgggagaagagaagggcagtcagggtgggatgtatctgagatttgcaggtgagaaggtttggcaagaagacagatgtagggacaatggatggatagagacaagaggacagacagaacactgagaaagcaaaggaacagagaggcaaaaagattagagactaagcagacaagtagagagattgaaatgggagtaagcagagagccctgccccaagcctgtttttccacagcaaggtgagaggcttggtatctcttgcggtcgcactagtg
>gdf11_97:107+ness
gcttcgatatccgcatgctaaggggaggggttgggagaagagaagggcagtcagggtgggatgtatctgagatttgcaggtgagaaggtttggcaagaagacagatgtagggacagtggatggatagagacaagaggacagacagaacactgagaaagcaaaggaacagagaggcaaaaagattagagactaagcagacaagtagagagattgaaatgggagtaagcagagagccctgccccaagcctgtttttccacagcaaggtgagaggcttggtatctcttgcggtcgcactagtg
>gdf11_98:108+ness
gcttcgatatccgcatgctaaggggaggggttgggagaagagaagggcagtcagggtgggatgtatctgagatttgcaggtgagaaggtttggcaagaagacagatgtagggacagaggatggatagagacaagaggacagacagaacactgagaaagcaaaggaacagagaggcaaaaagattagagactaagcagacaagtagagagattgaaatgggagtaagcagagagccctgccccaagcctgtttttccacagcaaggtgagaggcttggtatctcttgcggtcgcactagtg
>gdf11_102:112+ness
gcttcgatatccgcatgctaaggggaggggttgggagaagagaagggcagtcagggtgggatgtatctgagatttgcaggtgagaaggtttggcaagaagacagatgtagggacagaggaaggatagagacaagaggacagacagaacactgagaaagcaaaggaacagagaggcaaaaagattagagactaagcagacaagtagagagattgaaatgggagtaagcagagagccctgccccaagcctgtttttccacagcaaggtgagaggcttggtatctcttgcggtcgcactagtg
>gdf11_104:114+ness
gcttcgatatccgcatgctaaggggaggggttgggagaagagaagggcagtcagggtgggatgtatctgagatttgcaggtgagaaggtttggcaagaagacagatgtagggacagaggaagaatagagacaagaggacagacagaacactgagaaagcaaaggaacagagaggcaaaaagattagagactaagcagacaagtagagagattgaaatgggagtaagcagagagccctgccccaagcctgtttttccacagcaaggtgagaggcttggtatctcttgcggtcgcactagtg
>gdf11_106:116+ness
gcttcgatatccgcatgctaaggggaggggttgggagaagagaagggcagtcagggtgggatgtatctgagatttgcaggtgagaaggtttggcaagaagacagatgtagggacagaggaagaagagagacaagaggacagacagaacactgagaaagcaaaggaacagagaggcaaaaagattagagactaagcagacaagtagagagattgaaatgggagtaagcagagagccctgccccaagcctgtttttccacagcaaggtgagaggcttggtatctcttgcggtcgcactagtg
>gdf11_108:118+ness
gcttcgatatccgcatgctaaggggaggggttgggagaagagaagggcagtcagggtgggatgtatctgagatttgcaggtgagaaggtttggcaagaagacagatgtagggacagaggaagaagatagacaagaggacagacagaacactgagaaagcaaaggaacagagaggcaaaaagattagagactaagcagacaagtagagagattgaaatgggagtaagcagagagccctgccccaagcctgtttttccacagcaaggtgagaggcttggtatctcttgcggtcgcactagtg
>gdf11_109:119+ness
gcttcgatatccgcatgctaaggggaggggttgggagaagagaagggcagtcagggtgggatgtatctgagatttgcaggtgagaaggtttggcaagaagacagatgtagggacagaggaagaagatggacaagaggacagacagaacactgagaaagcaaaggaacagagaggcaaaaagattagagactaagcagacaagtagagagattgaaatgggagtaagcagagagccctgccccaagcctgtttttccacagcaaggtgagaggcttggtatctcttgcggtcgcactagtg
>gdf11_112:122+ness
gcttcgatatccgcatgctaaggggaggggttgggagaagagaagggcagtcagggtgggatgtatctgagatttgcaggtgagaaggtttggcaagaagacagatgtagggacagaggaagaagatggataagaggacagacagaacactgagaaagcaaaggaacagagaggcaaaaagattagagactaagcagacaagtagagagattgaaatgggagtaagcagagagccctgccccaagcctgtttttccacagcaaggtgagaggcttggtatctcttgcggtcgcactagtg
>gdf11_113:123+ness
gcttcgatatccgcatgctaaggggaggggttgggagaagagaagggcagtcagggtgggatgtatctgagatttgcaggtgagaaggtttggcaagaagacagatgtagggacagaggaagaagatggatgagaggacagacagaacactgagaaagcaaaggaacagagaggcaaaaagattagagactaagcagacaagtagagagattgaaatgggagtaagcagagagccctgccccaagcctgtttttccacagcaaggtgagaggcttggtatctcttgcggtcgcactagtg
>gdf11_114:124+ness
gcttcgatatccgcatgctaaggggaggggttgggagaagagaagggcagtcagggtgggatgtatctgagatttgcaggtgagaaggtttggcaagaagacagatgtagggacagaggaagaagatggatgggaggacagacagaacactgagaaagcaaaggaacagagaggcaaaaagattagagactaagcagacaagtagagagattgaaatgggagtaagcagagagccctgccccaagcctgtttttccacagcaaggtgagaggcttggtatctcttgcggtcgcactagtg
>gdf11_115:125+ness
gcttcgatatccgcatgctaaggggaggggttgggagaagagaagggcagtcagggtgggatgtatctgagatttgcaggtgagaaggtttggcaagaagacagatgtagggacagaggaagaagatggatggaaggacagacagaacactgagaaagcaaaggaacagagaggcaaaaagattagagactaagcagacaagtagagagattgaaatgggagtaagcagagagccctgccccaagcctgtttttccacagcaaggtgagaggcttggtatctcttgcggtcgcactagtg
>gdf11_116:126+ness
gcttcgatatccgcatgctaaggggaggggttgggagaagagaagggcagtcagggtgggatgtatctgagatttgcaggtgagaaggtttggcaagaagacagatgtagggacagaggaagaagatggatggatggacagacagaacactgagaaagcaaaggaacagagaggcaaaaagattagagactaagcagacaagtagagagattgaaatgggagtaagcagagagccctgccccaagcctgtttttccacagcaaggtgagaggcttggtatctcttgcggtcgcactagtg
>gdf11_117:127+ness
gcttcgatatccgcatgctaaggggaggggttgggagaagagaagggcagtcagggtgggatgtatctgagatttgcaggtgagaaggtttggcaagaagacagatgtagggacagaggaagaagatggatggatagacagacagaacactgagaaagcaaaggaacagagaggcaaaaagattagagactaagcagacaagtagagagattgaaatgggagtaagcagagagccctgccccaagcctgtttttccacagcaaggtgagaggcttggtatctcttgcggtcgcactagtg
>gdf11_120:130+ness
gcttcgatatccgcatgctaaggggaggggttgggagaagagaagggcagtcagggtgggatgtatctgagatttgcaggtgagaaggtttggcaagaagacagatgtagggacagaggaagaagatggatggatagagagacagaacactgagaaagcaaaggaacagagaggcaaaaagattagagactaagcagacaagtagagagattgaaatgggagtaagcagagagccctgccccaagcctgtttttccacagcaaggtgagaggcttggtatctcttgcggtcgcactagtg
>gdf11_122:132+ness
gcttcgatatccgcatgctaaggggaggggttgggagaagagaagggcagtcagggtgggatgtatctgagatttgcaggtgagaaggtttggcaagaagacagatgtagggacagaggaagaagatggatggatagagacacagaacactgagaaagcaaaggaacagagaggcaaaaagattagagactaagcagacaagtagagagattgaaatgggagtaagcagagagccctgccccaagcctgtttttccacagcaaggtgagaggcttggtatctcttgcggtcgcactagtg
>gdf11_124:134+ness
gcttcgatatccgcatgctaaggggaggggttgggagaagagaagggcagtcagggtgggatgtatctgagatttgcaggtgagaaggtttggcaagaagacagatgtagggacagaggaagaagatggatggatagagacaaagaacactgagaaagcaaaggaacagagaggcaaaaagattagagactaagcagacaagtagagagattgaaatgggagtaagcagagagccctgccccaagcctgtttttccacagcaaggtgagaggcttggtatctcttgcggtcgcactagtg
>gdf11_125:135+ness
gcttcgatatccgcatgctaaggggaggggttgggagaagagaagggcagtcagggtgggatgtatctgagatttgcaggtgagaaggtttggcaagaagacagatgtagggacagaggaagaagatggatggatagagacaaggaacactgagaaagcaaaggaacagagaggcaaaaagattagagactaagcagacaagtagagagattgaaatgggagtaagcagagagccctgccccaagcctgtttttccacagcaaggtgagaggcttggtatctcttgcggtcgcactagtg
>gdf11_126:136+ness
gcttcgatatccgcatgctaaggggaggggttgggagaagagaagggcagtcagggtgggatgtatctgagatttgcaggtgagaaggtttggcaagaagacagatgtagggacagaggaagaagatggatggatagagacaagaaacactgagaaagcaaaggaacagagaggcaaaaagattagagactaagcagacaagtagagagattgaaatgggagtaagcagagagccctgccccaagcctgtttttccacagcaaggtgagaggcttggtatctcttgcggtcgcactagtg
>gdf11_127:137+ness
gcttcgatatccgcatgctaaggggaggggttgggagaagagaagggcagtcagggtgggatgtatctgagatttgcaggtgagaaggtttggcaagaagacagatgtagggacagaggaagaagatggatggatagagacaagagacactgagaaagcaaaggaacagagaggcaaaaagattagagactaagcagacaagtagagagattgaaatgggagtaagcagagagccctgccccaagcctgtttttccacagcaaggtgagaggcttggtatctcttgcggtcgcactagtg
>gdf11_128:138+ness
gcttcgatatccgcatgctaaggggaggggttgggagaagagaagggcagtcagggtgggatgtatctgagatttgcaggtgagaaggtttggcaagaagacagatgtagggacagaggaagaagatggatggatagagacaagaggcactgagaaagcaaaggaacagagaggcaaaaagattagagactaagcagacaagtagagagattgaaatgggagtaagcagagagccctgccccaagcctgtttttccacagcaaggtgagaggcttggtatctcttgcggtcgcactagtg
>gdf11_129:139+ness
gcttcgatatccgcatgctaaggggaggggttgggagaagagaagggcagtcagggtgggatgtatctgagatttgcaggtgagaaggtttggcaagaagacagatgtagggacagaggaagaagatggatggatagagacaagaggaactgagaaagcaaaggaacagagaggcaaaaagattagagactaagcagacaagtagagagattgaaatgggagtaagcagagagccctgccccaagcctgtttttccacagcaaggtgagaggcttggtatctcttgcggtcgcactagtg
>gdf11_130:140+ness
gcttcgatatccgcatgctaaggggaggggttgggagaagagaagggcagtcagggtgggatgtatctgagatttgcaggtgagaaggtttggcaagaagacagatgtagggacagaggaagaagatggatggatagagacaagaggacctgagaaagcaaaggaacagagaggcaaaaagattagagactaagcagacaagtagagagattgaaatgggagtaagcagagagccctgccccaagcctgtttttccacagcaaggtgagaggcttggtatctcttgcggtcgcactagtg
>gdf11_131:141+ness
gcttcgatatccgcatgctaaggggaggggttgggagaagagaagggcagtcagggtgggatgtatctgagatttgcaggtgagaaggtttggcaagaagacagatgtagggacagaggaagaagatggatggatagagacaagaggacatgagaaagcaaaggaacagagaggcaaaaagattagagactaagcagacaagtagagagattgaaatgggagtaagcagagagccctgccccaagcctgtttttccacagcaaggtgagaggcttggtatctcttgcggtcgcactagtg
>gdf11_132:142+ness
gcttcgatatccgcatgctaaggggaggggttgggagaagagaagggcagtcagggtgggatgtatctgagatttgcaggtgagaaggtttggcaagaagacagatgtagggacagaggaagaagatggatggatagagacaagaggacaggagaaagcaaaggaacagagaggcaaaaagattagagactaagcagacaagtagagagattgaaatgggagtaagcagagagccctgccccaagcctgtttttccacagcaaggtgagaggcttggtatctcttgcggtcgcactagtg
>gdf11_133:143+ness
gcttcgatatccgcatgctaaggggaggggttgggagaagagaagggcagtcagggtgggatgtatctgagatttgcaggtgagaaggtttggcaagaagacagatgtagggacagaggaagaagatggatggatagagacaagaggacagaagaaagcaaaggaacagagaggcaaaaagattagagactaagcagacaagtagagagattgaaatgggagtaagcagagagccctgccccaagcctgtttttccacagcaaggtgagaggcttggtatctcttgcggtcgcactagtg
>gdf11_134:144+ness
gcttcgatatccgcatgctaaggggaggggttgggagaagagaagggcagtcagggtgggatgtatctgagatttgcaggtgagaaggtttggcaagaagacagatgtagggacagaggaagaagatggatggatagagacaagaggacagacgaaagcaaaggaacagagaggcaaaaagattagagactaagcagacaagtagagagattgaaatgggagtaagcagagagccctgccccaagcctgtttttccacagcaaggtgagaggcttggtatctcttgcggtcgcactagtg
>gdf11_135:145+ness
gcttcgatatccgcatgctaaggggaggggttgggagaagagaagggcagtcagggtgggatgtatctgagatttgcaggtgagaaggtttggcaagaagacagatgtagggacagaggaagaagatggatggatagagacaagaggacagacaaaagcaaaggaacagagaggcaaaaagattagagactaagcagacaagtagagagattgaaatgggagtaagcagagagccctgccccaagcctgtttttccacagcaaggtgagaggcttggtatctcttgcggtcgcactagtg
>gdf11_136:146+ness
gcttcgatatccgcatgctaaggggaggggttgggagaagagaagggcagtcagggtgggatgtatctgagatttgcaggtgagaaggtttggcaagaagacagatgtagggacagaggaagaagatggatggatagagacaagaggacagacagaagcaaaggaacagagaggcaaaaagattagagactaagcagacaagtagagagattgaaatgggagtaagcagagagccctgccccaagcctgtttttccacagcaaggtgagaggcttggtatctcttgcggtcgcactagtg
>gdf11_139:149+ness
gcttcgatatccgcatgctaaggggaggggttgggagaagagaagggcagtcagggtgggatgtatctgagatttgcaggtgagaaggtttggcaagaagacagatgtagggacagaggaagaagatggatggatagagacaagaggacagacagaaccaaaggaacagagaggcaaaaagattagagactaagcagacaagtagagagattgaaatgggagtaagcagagagccctgccccaagcctgtttttccacagcaaggtgagaggcttggtatctcttgcggtcgcactagtg
>gdf11_140:150+ness
gcttcgatatccgcatgctaaggggaggggttgggagaagagaagggcagtcagggtgggatgtatctgagatttgcaggtgagaaggtttggcaagaagacagatgtagggacagaggaagaagatggatggatagagacaagaggacagacagaacaaaaggaacagagaggcaaaaagattagagactaagcagacaagtagagagattgaaatgggagtaagcagagagccctgccccaagcctgtttttccacagcaaggtgagaggcttggtatctcttgcggtcgcactagtg
>gdf11_141:151+ness
gcttcgatatccgcatgctaaggggaggggttgggagaagagaagggcagtcagggtgggatgtatctgagatttgcaggtgagaaggtttggcaagaagacagatgtagggacagaggaagaagatggatggatagagacaagaggacagacagaacacaaggaacagagaggcaaaaagattagagactaagcagacaagtagagagattgaaatgggagtaagcagagagccctgccccaagcctgtttttccacagcaaggtgagaggcttggtatctcttgcggtcgcactagtg
>gdf11_142:152+ness
gcttcgatatccgcatgctaaggggaggggttgggagaagagaagggcagtcagggtgggatgtatctgagatttgcaggtgagaaggtttggcaagaagacagatgtagggacagaggaagaagatggatggatagagacaagaggacagacagaacactaggaacagagaggcaaaaagattagagactaagcagacaagtagagagattgaaatgggagtaagcagagagccctgccccaagcctgtttttccacagcaaggtgagaggcttggtatctcttgcggtcgcactagtg
>gdf11_143:153+ness
gcttcgatatccgcatgctaaggggaggggttgggagaagagaagggcagtcagggtgggatgtatctgagatttgcaggtgagaaggtttggcaagaagacagatgtagggacagaggaagaagatggatggatagagacaagaggacagacagaacactgggaacagagaggcaaaaagattagagactaagcagacaagtagagagattgaaatgggagtaagcagagagccctgccccaagcctgtttttccacagcaaggtgagaggcttggtatctcttgcggtcgcactagtg
>gdf11_144:154+ness
gcttcgatatccgcatgctaaggggaggggttgggagaagagaagggcagtcagggtgggatgtatctgagatttgcaggtgagaaggtttggcaagaagacagatgtagggacagaggaagaagatggatggatagagacaagaggacagacagaacactgagaacagagaggcaaaaagattagagactaagcagacaagtagagagattgaaatgggagtaagcagagagccctgccccaagcctgtttttccacagcaaggtgagaggcttggtatctcttgcggtcgcactagtg
>gdf11_148:158+ness
gcttcgatatccgcatgctaaggggaggggttgggagaagagaagggcagtcagggtgggatgtatctgagatttgcaggtgagaaggtttggcaagaagacagatgtagggacagaggaagaagatggatggatagagacaagaggacagacagaacactgagaaaagagaggcaaaaagattagagactaagcagacaagtagagagattgaaatgggagtaagcagagagccctgccccaagcctgtttttccacagcaaggtgagaggcttggtatctcttgcggtcgcactagtg
>gdf11_149:159+ness
gcttcgatatccgcatgctaaggggaggggttgggagaagagaagggcagtcagggtgggatgtatctgagatttgcaggtgagaaggtttggcaagaagacagatgtagggacagaggaagaagatggatggatagagacaagaggacagacagaacactgagaaaggagaggcaaaaagattagagactaagcagacaagtagagagattgaaatgggagtaagcagagagccctgccccaagcctgtttttccacagcaaggtgagaggcttggtatctcttgcggtcgcactagtg
>gdf11_150:160+ness
gcttcgatatccgcatgctaaggggaggggttgggagaagagaagggcagtcagggtgggatgtatctgagatttgcaggtgagaaggtttggcaagaagacagatgtagggacagaggaagaagatggatggatagagacaagaggacagacagaacactgagaaagcagaggcaaaaagattagagactaagcagacaagtagagagattgaaatgggagtaagcagagagccctgccccaagcctgtttttccacagcaaggtgagaggcttggtatctcttgcggtcgcactagtg
>gdf11_152:162+ness
gcttcgatatccgcatgctaaggggaggggttgggagaagagaagggcagtcagggtgggatgtatctgagatttgcaggtgagaaggtttggcaagaagacagatgtagggacagaggaagaagatggatggatagagacaagaggacagacagaacactgagaaagcaaaggcaaaaagattagagactaagcagacaagtagagagattgaaatgggagtaagcagagagccctgccccaagcctgtttttccacagcaaggtgagaggcttggtatctcttgcggtcgcactagtg
>gdf11_156:166+ness
gcttcgatatccgcatgctaaggggaggggttgggagaagagaagggcagtcagggtgggatgtatctgagatttgcaggtgagaaggtttggcaagaagacagatgtagggacagaggaagaagatggatggatagagacaagaggacagacagaacactgagaaagcaaaggaaaaaagattagagactaagcagacaagtagagagattgaaatgggagtaagcagagagccctgccccaagcctgtttttccacagcaaggtgagaggcttggtatctcttgcggtcgcactagtg
>gdf11_158:168+ness
gcttcgatatccgcatgctaaggggaggggttgggagaagagaagggcagtcagggtgggatgtatctgagatttgcaggtgagaaggtttggcaagaagacagatgtagggacagaggaagaagatggatggatagagacaagaggacagacagaacactgagaaagcaaaggaacaaagattagagactaagcagacaagtagagagattgaaatgggagtaagcagagagccctgccccaagcctgtttttccacagcaaggtgagaggcttggtatctcttgcggtcgcactagtg
>gdf11_160:170+ness
gcttcgatatccgcatgctaaggggaggggttgggagaagagaagggcagtcagggtgggatgtatctgagatttgcaggtgagaaggtttggcaagaagacagatgtagggacagaggaagaagatggatggatagagacaagaggacagacagaacactgagaaagcaaaggaacagagattagagactaagcagacaagtagagagattgaaatgggagtaagcagagagccctgccccaagcctgtttttccacagcaaggtgagaggcttggtatctcttgcggtcgcactagtg
>gdf11_164:174+ness
gcttcgatatccgcatgctaaggggaggggttgggagaagagaagggcagtcagggtgggatgtatctgagatttgcaggtgagaaggtttggcaagaagacagatgtagggacagaggaagaagatggatggatagagacaagaggacagacagaacactgagaaagcaaaggaacagagagtagagactaagcagacaagtagagagattgaaatgggagtaagcagagagccctgccccaagcctgtttttccacagcaaggtgagaggcttggtatctcttgcggtcgcactagtg
>gdf11_165:175+ness
gcttcgatatccgcatgctaaggggaggggttgggagaagagaagggcagtcagggtgggatgtatctgagatttgcaggtgagaaggtttggcaagaagacagatgtagggacagaggaagaagatggatggatagagacaagaggacagacagaacactgagaaagcaaaggaacagagaggagagactaagcagacaagtagagagattgaaatgggagtaagcagagagccctgccccaagcctgtttttccacagcaaggtgagaggcttggtatctcttgcggtcgcactagtg
>gdf11_166:176+ness
gcttcgatatccgcatgctaaggggaggggttgggagaagagaagggcagtcagggtgggatgtatctgagatttgcaggtgagaaggtttggcaagaagacagatgtagggacagaggaagaagatggatggatagagacaagaggacagacagaacactgagaaagcaaaggaacagagaggcgagactaagcagacaagtagagagattgaaatgggagtaagcagagagccctgccccaagcctgtttttccacagcaaggtgagaggcttggtatctcttgcggtcgcactagtg
>gdf11_167:177+ness
gcttcgatatccgcatgctaaggggaggggttgggagaagagaagggcagtcagggtgggatgtatctgagatttgcaggtgagaaggtttggcaagaagacagatgtagggacagaggaagaagatggatggatagagacaagaggacagacagaacactgagaaagcaaaggaacagagaggcaagactaagcagacaagtagagagattgaaatgggagtaagcagagagccctgccccaagcctgtttttccacagcaaggtgagaggcttggtatctcttgcggtcgcactagtg
>gdf11_169:179+ness
gcttcgatatccgcatgctaaggggaggggttgggagaagagaagggcagtcagggtgggatgtatctgagatttgcaggtgagaaggtttggcaagaagacagatgtagggacagaggaagaagatggatggatagagacaagaggacagacagaacactgagaaagcaaaggaacagagaggcaaaactaagcagacaagtagagagattgaaatgggagtaagcagagagccctgccccaagcctgtttttccacagcaaggtgagaggcttggtatctcttgcggtcgcactagtg
>gdf11_171:181+ness
gcttcgatatccgcatgctaaggggaggggttgggagaagagaagggcagtcagggtgggatgtatctgagatttgcaggtgagaaggtttggcaagaagacagatgtagggacagaggaagaagatggatggatagagacaagaggacagacagaacactgagaaagcaaaggaacagagaggcaaaaataagcagacaagtagagagattgaaatgggagtaagcagagagccctgccccaagcctgtttttccacagcaaggtgagaggcttggtatctcttgcggtcgcactagtg
>gdf11_172:182+ness
gcttcgatatccgcatgctaaggggaggggttgggagaagagaagggcagtcagggtgggatgtatctgagatttgcaggtgagaaggtttggcaagaagacagatgtagggacagaggaagaagatggatggatagagacaagaggacagacagaacactgagaaagcaaaggaacagagaggcaaaaagaagcagacaagtagagagattgaaatgggagtaagcagagagccctgccccaagcctgtttttccacagcaaggtgagaggcttggtatctcttgcggtcgcactagtg
>gdf11_174:184+ness
gcttcgatatccgcatgctaaggggaggggttgggagaagagaagggcagtcagggtgggatgtatctgagatttgcaggtgagaaggtttggcaagaagacagatgtagggacagaggaagaagatggatggatagagacaagaggacagacagaacactgagaaagcaaaggaacagagaggcaaaaagatgcagacaagtagagagattgaaatgggagtaagcagagagccctgccccaagcctgtttttccacagcaaggtgagaggcttggtatctcttgcggtcgcactagtg
>gdf11_175:185+ness
gcttcgatatccgcatgctaaggggaggggttgggagaagagaagggcagtcagggtgggatgtatctgagatttgcaggtgagaaggtttggcaagaagacagatgtagggacagaggaagaagatggatggatagagacaagaggacagacagaacactgagaaagcaaaggaacagagaggcaaaaagattcagacaagtagagagattgaaatgggagtaagcagagagccctgccccaagcctgtttttccacagcaaggtgagaggcttggtatctcttgcggtcgcactagtg
>gdf11_176:186+ness
gcttcgatatccgcatgctaaggggaggggttgggagaagagaagggcagtcagggtgggatgtatctgagatttgcaggtgagaaggtttggcaagaagacagatgtagggacagaggaagaagatggatggatagagacaagaggacagacagaacactgagaaagcaaaggaacagagaggcaaaaagattaagacaagtagagagattgaaatgggagtaagcagagagccctgccccaagcctgtttttccacagcaaggtgagaggcttggtatctcttgcggtcgcactagtg
>gdf11_177:187+ness
gcttcgatatccgcatgctaaggggaggggttgggagaagagaagggcagtcagggtgggatgtatctgagatttgcaggtgagaaggtttggcaagaagacagatgtagggacagaggaagaagatggatggatagagacaagaggacagacagaacactgagaaagcaaaggaacagagaggcaaaaagattaggacaagtagagagattgaaatgggagtaagcagagagccctgccccaagcctgtttttccacagcaaggtgagaggcttggtatctcttgcggtcgcactagtg
>gdf11_178:188+ness
gcttcgatatccgcatgctaaggggaggggttgggagaagagaagggcagtcagggtgggatgtatctgagatttgcaggtgagaaggtttggcaagaagacagatgtagggacagaggaagaagatggatggatagagacaagaggacagacagaacactgagaaagcaaaggaacagagaggcaaaaagattagaacaagtagagagattgaaatgggagtaagcagagagccctgccccaagcctgtttttccacagcaaggtgagaggcttggtatctcttgcggtcgcactagtg
>gdf11_179:189+ness
gcttcgatatccgcatgctaaggggaggggttgggagaagagaagggcagtcagggtgggatgtatctgagatttgcaggtgagaaggtttggcaagaagacagatgtagggacagaggaagaagatggatggatagagacaagaggacagacagaacactgagaaagcaaaggaacagagaggcaaaaagattagagcaagtagagagattgaaatgggagtaagcagagagccctgccccaagcctgtttttccacagcaaggtgagaggcttggtatctcttgcggtcgcactagtg
>gdf11_180:190+ness
gcttcgatatccgcatgctaaggggaggggttgggagaagagaagggcagtcagggtgggatgtatctgagatttgcaggtgagaaggtttggcaagaagacagatgtagggacagaggaagaagatggatggatagagacaagaggacagacagaacactgagaaagcaaaggaacagagaggcaaaaagattagagaaagtagagagattgaaatgggagtaagcagagagccctgccccaagcctgtttttccacagcaaggtgagaggcttggtatctcttgcggtcgcactagtg
>gdf11_181:191+ness
gcttcgatatccgcatgctaaggggaggggttgggagaagagaagggcagtcagggtgggatgtatctgagatttgcaggtgagaaggtttggcaagaagacagatgtagggacagaggaagaagatggatggatagagacaagaggacagacagaacactgagaaagcaaaggaacagagaggcaaaaagattagagacagtagagagattgaaatgggagtaagcagagagccctgccccaagcctgtttttccacagcaaggtgagaggcttggtatctcttgcggtcgcactagtg
>gdf11_182:192+ness
gcttcgatatccgcatgctaaggggaggggttgggagaagagaagggcagtcagggtgggatgtatctgagatttgcaggtgagaaggtttggcaagaagacagatgtagggacagaggaagaagatggatggatagagacaagaggacagacagaacactgagaaagcaaaggaacagagaggcaaaaagattagagactgtagagagattgaaatgggagtaagcagagagccctgccccaagcctgtttttccacagcaaggtgagaggcttggtatctcttgcggtcgcactagtg
>gdf11_183:193+ness
gcttcgatatccgcatgctaaggggaggggttgggagaagagaagggcagtcagggtgggatgtatctgagatttgcaggtgagaaggtttggcaagaagacagatgtagggacagaggaagaagatggatggatagagacaagaggacagacagaacactgagaaagcaaaggaacagagaggcaaaaagattagagactatagagagattgaaatgggagtaagcagagagccctgccccaagcctgtttttccacagcaaggtgagaggcttggtatctcttgcggtcgcactagtg
>gdf11_184:194+ness
gcttcgatatccgcatgctaaggggaggggttgggagaagagaagggcagtcagggtgggatgtatctgagatttgcaggtgagaaggtttggcaagaagacagatgtagggacagaggaagaagatggatggatagagacaagaggacagacagaacactgagaaagcaaaggaacagagaggcaaaaagattagagactaaagagagattgaaatgggagtaagcagagagccctgccccaagcctgtttttccacagcaaggtgagaggcttggtatctcttgcggtcgcactagtg
>gdf11_185:195+ness
gcttcgatatccgcatgctaaggggaggggttgggagaagagaagggcagtcagggtgggatgtatctgagatttgcaggtgagaaggtttggcaagaagacagatgtagggacagaggaagaagatggatggatagagacaagaggacagacagaacactgagaaagcaaaggaacagagaggcaaaaagattagagactaaggagagattgaaatgggagtaagcagagagccctgccccaagcctgtttttccacagcaaggtgagaggcttggtatctcttgcggtcgcactagtg
>gdf11_186:196+ness
gcttcgatatccgcatgctaaggggaggggttgggagaagagaagggcagtcagggtgggatgtatctgagatttgcaggtgagaaggtttggcaagaagacagatgtagggacagaggaagaagatggatggatagagacaagaggacagacagaacactgagaaagcaaaggaacagagaggcaaaaagattagagactaagcagagattgaaatgggagtaagcagagagccctgccccaagcctgtttttccacagcaaggtgagaggcttggtatctcttgcggtcgcactagtg
>gdf11_190:200+ness
gcttcgatatccgcatgctaaggggaggggttgggagaagagaagggcagtcagggtgggatgtatctgagatttgcaggtgagaaggtttggcaagaagacagatgtagggacagaggaagaagatggatggatagagacaagaggacagacagaacactgagaaagcaaaggaacagagaggcaaaaagattagagactaagcagacattgaaatgggagtaagcagagagccctgccccaagcctgtttttccacagcaaggtgagaggcttggtatctcttgcggtcgcactagtg
>gdf11_192:202+ness
gcttcgatatccgcatgctaaggggaggggttgggagaagagaagggcagtcagggtgggatgtatctgagatttgcaggtgagaaggtttggcaagaagacagatgtagggacagaggaagaagatggatggatagagacaagaggacagacagaacactgagaaagcaaaggaacagagaggcaaaaagattagagactaagcagacaatgaaatgggagtaagcagagagccctgccccaagcctgtttttccacagcaaggtgagaggcttggtatctcttgcggtcgcactagtg
>gdf11_193:203+ness
gcttcgatatccgcatgctaaggggaggggttgggagaagagaagggcagtcagggtgggatgtatctgagatttgcaggtgagaaggtttggcaagaagacagatgtagggacagaggaagaagatggatggatagagacaagaggacagacagaacactgagaaagcaaaggaacagagaggcaaaaagattagagactaagcagacaaggaaatgggagtaagcagagagccctgccccaagcctgtttttccacagcaaggtgagaggcttggtatctcttgcggtcgcactagtg
>gdf11_194:204+ness
gcttcgatatccgcatgctaaggggaggggttgggagaagagaagggcagtcagggtgggatgtatctgagatttgcaggtgagaaggtttggcaagaagacagatgtagggacagaggaagaagatggatggatagagacaagaggacagacagaacactgagaaagcaaaggaacagagaggcaaaaagattagagactaagcagacaagtaaatgggagtaagcagagagccctgccccaagcctgtttttccacagcaaggtgagaggcttggtatctcttgcggtcgcactagtg
>gdf11_196:206+ness
gcttcgatatccgcatgctaaggggaggggttgggagaagagaagggcagtcagggtgggatgtatctgagatttgcaggtgagaaggtttggcaagaagacagatgtagggacagaggaagaagatggatggatagagacaagaggacagacagaacactgagaaagcaaaggaacagagaggcaaaaagattagagactaagcagacaagtagatgggagtaagcagagagccctgccccaagcctgtttttccacagcaaggtgagaggcttggtatctcttgcggtcgcactagtg
>gdf11_198:208+ness
gcttcgatatccgcatgctaaggggaggggttgggagaagagaagggcagtcagggtgggatgtatctgagatttgcaggtgagaaggtttggcaagaagacagatgtagggacagaggaagaagatggatggatagagacaagaggacagacagaacactgagaaagcaaaggaacagagaggcaaaaagattagagactaagcagacaagtagaggggagtaagcagagagccctgccccaagcctgtttttccacagcaaggtgagaggcttggtatctcttgcggtcgcactagtg
>gdf11_199:209+ness
gcttcgatatccgcatgctaaggggaggggttgggagaagagaagggcagtcagggtgggatgtatctgagatttgcaggtgagaaggtttggcaagaagacagatgtagggacagaggaagaagatggatggatagagacaagaggacagacagaacactgagaaagcaaaggaacagagaggcaaaaagattagagactaagcagacaagtagagaggagtaagcagagagccctgccccaagcctgtttttccacagcaaggtgagaggcttggtatctcttgcggtcgcactagtg
>gdf11_201:211+ness
gcttcgatatccgcatgctaaggggaggggttgggagaagagaagggcagtcagggtgggatgtatctgagatttgcaggtgagaaggtttggcaagaagacagatgtagggacagaggaagaagatggatggatagagacaagaggacagacagaacactgagaaagcaaaggaacagagaggcaaaaagattagagactaagcagacaagtagagagaagtaagcagagagccctgccccaagcctgtttttccacagcaaggtgagaggcttggtatctcttgcggtcgcactagtg
>gdf11_202:212+ness
gcttcgatatccgcatgctaaggggaggggttgggagaagagaagggcagtcagggtgggatgtatctgagatttgcaggtgagaaggtttggcaagaagacagatgtagggacagaggaagaagatggatggatagagacaagaggacagacagaacactgagaaagcaaaggaacagagaggcaaaaagattagagactaagcagacaagtagagagatgtaagcagagagccctgccccaagcctgtttttccacagcaaggtgagaggcttggtatctcttgcggtcgcactagtg
>gdf11_203:213+ness
gcttcgatatccgcatgctaaggggaggggttgggagaagagaagggcagtcagggtgggatgtatctgagatttgcaggtgagaaggtttggcaagaagacagatgtagggacagaggaagaagatggatggatagagacaagaggacagacagaacactgagaaagcaaaggaacagagaggcaaaaagattagagactaagcagacaagtagagagatttaagcagagagccctgccccaagcctgtttttccacagcaaggtgagaggcttggtatctcttgcggtcgcactagtg
>gdf11_204:214+ness
gcttcgatatccgcatgctaaggggaggggttgggagaagagaagggcagtcagggtgggatgtatctgagatttgcaggtgagaaggtttggcaagaagacagatgtagggacagaggaagaagatggatggatagagacaagaggacagacagaacactgagaaagcaaaggaacagagaggcaaaaagattagagactaagcagacaagtagagagattgaagcagagagccctgccccaagcctgtttttccacagcaaggtgagaggcttggtatctcttgcggtcgcactagtg
>gdf11_207:217+ness
gcttcgatatccgcatgctaaggggaggggttgggagaagagaagggcagtcagggtgggatgtatctgagatttgcaggtgagaaggtttggcaagaagacagatgtagggacagaggaagaagatggatggatagagacaagaggacagacagaacactgagaaagcaaaggaacagagaggcaaaaagattagagactaagcagacaagtagagagattgaaacagagagccctgccccaagcctgtttttccacagcaaggtgagaggcttggtatctcttgcggtcgcactagtg
>gdf11_208:218+ness
gcttcgatatccgcatgctaaggggaggggttgggagaagagaagggcagtcagggtgggatgtatctgagatttgcaggtgagaaggtttggcaagaagacagatgtagggacagaggaagaagatggatggatagagacaagaggacagacagaacactgagaaagcaaaggaacagagaggcaaaaagattagagactaagcagacaagtagagagattgaaatagagagccctgccccaagcctgtttttccacagcaaggtgagaggcttggtatctcttgcggtcgcactagtg
>gdf11_209:219+ness
gcttcgatatccgcatgctaaggggaggggttgggagaagagaagggcagtcagggtgggatgtatctgagatttgcaggtgagaaggtttggcaagaagacagatgtagggacagaggaagaagatggatggatagagacaagaggacagacagaacactgagaaagcaaaggaacagagaggcaaaaagattagagactaagcagacaagtagagagattgaaatggagagccctgccccaagcctgtttttccacagcaaggtgagaggcttggtatctcttgcggtcgcactagtg
>gdf11_211:221+ness
gcttcgatatccgcatgctaaggggaggggttgggagaagagaagggcagtcagggtgggatgtatctgagatttgcaggtgagaaggtttggcaagaagacagatgtagggacagaggaagaagatggatggatagagacaagaggacagacagaacactgagaaagcaaaggaacagagaggcaaaaagattagagactaagcagacaagtagagagattgaaatggggagccctgccccaagcctgtttttccacagcaaggtgagaggcttggtatctcttgcggtcgcactagtg
>gdf11_212:222+ness
gcttcgatatccgcatgctaaggggaggggttgggagaagagaagggcagtcagggtgggatgtatctgagatttgcaggtgagaaggtttggcaagaagacagatgtagggacagaggaagaagatggatggatagagacaagaggacagacagaacactgagaaagcaaaggaacagagaggcaaaaagattagagactaagcagacaagtagagagattgaaatgggaagccctgccccaagcctgtttttccacagcaaggtgagaggcttggtatctcttgcggtcgcactagtg
>gdf11_213:223+ness
gcttcgatatccgcatgctaaggggaggggttgggagaagagaagggcagtcagggtgggatgtatctgagatttgcaggtgagaaggtttggcaagaagacagatgtagggacagaggaagaagatggatggatagagacaagaggacagacagaacactgagaaagcaaaggaacagagaggcaaaaagattagagactaagcagacaagtagagagattgaaatgggaggccctgccccaagcctgtttttccacagcaaggtgagaggcttggtatctcttgcggtcgcactagtg
>gdf11_214:224+ness
gcttcgatatccgcatgctaaggggaggggttgggagaagagaagggcagtcagggtgggatgtatctgagatttgcaggtgagaaggtttggcaagaagacagatgtagggacagaggaagaagatggatggatagagacaagaggacagacagaacactgagaaagcaaaggaacagagaggcaaaaagattagagactaagcagacaagtagagagattgaaatgggagtccctgccccaagcctgtttttccacagcaaggtgagaggcttggtatctcttgcggtcgcactagtg
>gdf11_215:225+ness
gcttcgatatccgcatgctaaggggaggggttgggagaagagaagggcagtcagggtgggatgtatctgagatttgcaggtgagaaggtttggcaagaagacagatgtagggacagaggaagaagatggatggatagagacaagaggacagacagaacactgagaaagcaaaggaacagagaggcaaaaagattagagactaagcagacaagtagagagattgaaatgggagtacctgccccaagcctgtttttccacagcaaggtgagaggcttggtatctcttgcggtcgcactagtg
>gdf11_216:226+ness
gcttcgatatccgcatgctaaggggaggggttgggagaagagaagggcagtcagggtgggatgtatctgagatttgcaggtgagaaggtttggcaagaagacagatgtagggacagaggaagaagatggatggatagagacaagaggacagacagaacactgagaaagcaaaggaacagagaggcaaaaagattagagactaagcagacaagtagagagattgaaatgggagtaactgccccaagcctgtttttccacagcaaggtgagaggcttggtatctcttgcggtcgcactagtg
>gdf11_217:227+ness
gcttcgatatccgcatgctaaggggaggggttgggagaagagaagggcagtcagggtgggatgtatctgagatttgcaggtgagaaggtttggcaagaagacagatgtagggacagaggaagaagatggatggatagagacaagaggacagacagaacactgagaaagcaaaggaacagagaggcaaaaagattagagactaagcagacaagtagagagattgaaatgggagtaagtgccccaagcctgtttttccacagcaaggtgagaggcttggtatctcttgcggtcgcactagtg
>gdf11_218:228+ness
gcttcgatatccgcatgctaaggggaggggttgggagaagagaagggcagtcagggtgggatgtatctgagatttgcaggtgagaaggtttggcaagaagacagatgtagggacagaggaagaagatggatggatagagacaagaggacagacagaacactgagaaagcaaaggaacagagaggcaaaaagattagagactaagcagacaagtagagagattgaaatgggagtaagcgccccaagcctgtttttccacagcaaggtgagaggcttggtatctcttgcggtcgcactagtg
>gdf11_219:229+ness
gcttcgatatccgcatgctaaggggaggggttgggagaagagaagggcagtcagggtgggatgtatctgagatttgcaggtgagaaggtttggcaagaagacagatgtagggacagaggaagaagatggatggatagagacaagaggacagacagaacactgagaaagcaaaggaacagagaggcaaaaagattagagactaagcagacaagtagagagattgaaatgggagtaagcaccccaagcctgtttttccacagcaaggtgagaggcttggtatctcttgcggtcgcactagtg
>gdf11_220:230+ness
gcttcgatatccgcatgctaaggggaggggttgggagaagagaagggcagtcagggtgggatgtatctgagatttgcaggtgagaaggtttggcaagaagacagatgtagggacagaggaagaagatggatggatagagacaagaggacagacagaacactgagaaagcaaaggaacagagaggcaaaaagattagagactaagcagacaagtagagagattgaaatgggagtaagcagcccaagcctgtttttccacagcaaggtgagaggcttggtatctcttgcggtcgcactagtg
>gdf11_221:231+ness
gcttcgatatccgcatgctaaggggaggggttgggagaagagaagggcagtcagggtgggatgtatctgagatttgcaggtgagaaggtttggcaagaagacagatgtagggacagaggaagaagatggatggatagagacaagaggacagacagaacactgagaaagcaaaggaacagagaggcaaaaagattagagactaagcagacaagtagagagattgaaatgggagtaagcagaccaagcctgtttttccacagcaaggtgagaggcttggtatctcttgcggtcgcactagtg
>gdf11_222:232+ness
gcttcgatatccgcatgctaaggggaggggttgggagaagagaagggcagtcagggtgggatgtatctgagatttgcaggtgagaaggtttggcaagaagacagatgtagggacagaggaagaagatggatggatagagacaagaggacagacagaacactgagaaagcaaaggaacagagaggcaaaaagattagagactaagcagacaagtagagagattgaaatgggagtaagcagagcaagcctgtttttccacagcaaggtgagaggcttggtatctcttgcggtcgcactagtg
>gdf11_223:233+ness
gcttcgatatccgcatgctaaggggaggggttgggagaagagaagggcagtcagggtgggatgtatctgagatttgcaggtgagaaggtttggcaagaagacagatgtagggacagaggaagaagatggatggatagagacaagaggacagacagaacactgagaaagcaaaggaacagagaggcaaaaagattagagactaagcagacaagtagagagattgaaatgggagtaagcagagaaagcctgtttttccacagcaaggtgagaggcttggtatctcttgcggtcgcactagtg
>gdf11_224:234+ness
gcttcgatatccgcatgctaaggggaggggttgggagaagagaagggcagtcagggtgggatgtatctgagatttgcaggtgagaaggtttggcaagaagacagatgtagggacagaggaagaagatggatggatagagacaagaggacagacagaacactgagaaagcaaaggaacagagaggcaaaaagattagagactaagcagacaagtagagagattgaaatgggagtaagcagagagagcctgtttttccacagcaaggtgagaggcttggtatctcttgcggtcgcactagtg
>gdf11_225:235+ness
gcttcgatatccgcatgctaaggggaggggttgggagaagagaagggcagtcagggtgggatgtatctgagatttgcaggtgagaaggtttggcaagaagacagatgtagggacagaggaagaagatggatggatagagacaagaggacagacagaacactgagaaagcaaaggaacagagaggcaaaaagattagagactaagcagacaagtagagagattgaaatgggagtaagcagagagcgcctgtttttccacagcaaggtgagaggcttggtatctcttgcggtcgcactagtg
>gdf11_226:236+ness
gcttcgatatccgcatgctaaggggaggggttgggagaagagaagggcagtcagggtgggatgtatctgagatttgcaggtgagaaggtttggcaagaagacagatgtagggacagaggaagaagatggatggatagagacaagaggacagacagaacactgagaaagcaaaggaacagagaggcaaaaagattagagactaagcagacaagtagagagattgaaatgggagtaagcagagagcccctgtttttccacagcaaggtgagaggcttggtatctcttgcggtcgcactagtg
>gdf11_228:238+ness
gcttcgatatccgcatgctaaggggaggggttgggagaagagaagggcagtcagggtgggatgtatctgagatttgcaggtgagaaggtttggcaagaagacagatgtagggacagaggaagaagatggatggatagagacaagaggacagacagaacactgagaaagcaaaggaacagagaggcaaaaagattagagactaagcagacaagtagagagattgaaatgggagtaagcagagagcccttgtttttccacagcaaggtgagaggcttggtatctcttgcggtcgcactagtg
>gdf11_229:239+ness
gcttcgatatccgcatgctaaggggaggggttgggagaagagaagggcagtcagggtgggatgtatctgagatttgcaggtgagaaggtttggcaagaagacagatgtagggacagaggaagaagatggatggatagagacaagaggacagacagaacactgagaaagcaaaggaacagagaggcaaaaagattagagactaagcagacaagtagagagattgaaatgggagtaagcagagagccctggtttttccacagcaaggtgagaggcttggtatctcttgcggtcgcactagtg
>gdf11_230:240+ness
gcttcgatatccgcatgctaaggggaggggttgggagaagagaagggcagtcagggtgggatgtatctgagatttgcaggtgagaaggtttggcaagaagacagatgtagggacagaggaagaagatggatggatagagacaagaggacagacagaacactgagaaagcaaaggaacagagaggcaaaaagattagagactaagcagacaagtagagagattgaaatgggagtaagcagagagccctgctttttccacagcaaggtgagaggcttggtatctcttgcggtcgcactagtg
>gdf11_231:241+ness
gcttcgatatccgcatgctaaggggaggggttgggagaagagaagggcagtcagggtgggatgtatctgagatttgcaggtgagaaggtttggcaagaagacagatgtagggacagaggaagaagatggatggatagagacaagaggacagacagaacactgagaaagcaaaggaacagagaggcaaaaagattagagactaagcagacaagtagagagattgaaatgggagtaagcagagagccctgccttttccacagcaaggtgagaggcttggtatctcttgcggtcgcactagtg
>gdf11_232:242+ness
gcttcgatatccgcatgctaaggggaggggttgggagaagagaagggcagtcagggtgggatgtatctgagatttgcaggtgagaaggtttggcaagaagacagatgtagggacagaggaagaagatggatggatagagacaagaggacagacagaacactgagaaagcaaaggaacagagaggcaaaaagattagagactaagcagacaagtagagagattgaaatgggagtaagcagagagccctgccctttccacagcaaggtgagaggcttggtatctcttgcggtcgcactagtg
>gdf11_233:243+ness
gcttcgatatccgcatgctaaggggaggggttgggagaagagaagggcagtcagggtgggatgtatctgagatttgcaggtgagaaggtttggcaagaagacagatgtagggacagaggaagaagatggatggatagagacaagaggacagacagaacactgagaaagcaaaggaacagagaggcaaaaagattagagactaagcagacaagtagagagattgaaatgggagtaagcagagagccctgccccttccacagcaaggtgagaggcttggtatctcttgcggtcgcactagtg
>gdf11_234:244+ness
gcttcgatatccgcatgctaaggggaggggttgggagaagagaagggcagtcagggtgggatgtatctgagatttgcaggtgagaaggtttggcaagaagacagatgtagggacagaggaagaagatggatggatagagacaagaggacagacagaacactgagaaagcaaaggaacagagaggcaaaaagattagagactaagcagacaagtagagagattgaaatgggagtaagcagagagccctgccccatccacagcaaggtgagaggcttggtatctcttgcggtcgcactagtg
>gdf11_235:245+ness
gcttcgatatccgcatgctaaggggaggggttgggagaagagaagggcagtcagggtgggatgtatctgagatttgcaggtgagaaggtttggcaagaagacagatgtagggacagaggaagaagatggatggatagagacaagaggacagacagaacactgagaaagcaaaggaacagagaggcaaaaagattagagactaagcagacaagtagagagattgaaatgggagtaagcagagagccctgccccaaccacagcaaggtgagaggcttggtatctcttgcggtcgcactagtg
>gdf11_236:246+ness
gcttcgatatccgcatgctaaggggaggggttgggagaagagaagggcagtcagggtgggatgtatctgagatttgcaggtgagaaggtttggcaagaagacagatgtagggacagaggaagaagatggatggatagagacaagaggacagacagaacactgagaaagcaaaggaacagagaggcaaaaagattagagactaagcagacaagtagagagattgaaatgggagtaagcagagagccctgccccaagcacagcaaggtgagaggcttggtatctcttgcggtcgcactagtg
>gdf11_238:248+ness
gcttcgatatccgcatgctaaggggaggggttgggagaagagaagggcagtcagggtgggatgtatctgagatttgcaggtgagaaggtttggcaagaagacagatgtagggacagaggaagaagatggatggatagagacaagaggacagacagaacactgagaaagcaaaggaacagagaggcaaaaagattagagactaagcagacaagtagagagattgaaatgggagtaagcagagagccctgccccaagcccagcaaggtgagaggcttggtatctcttgcggtcgcactagtg
>gdf11_239:249+ness
gcttcgatatccgcatgctaaggggaggggttgggagaagagaagggcagtcagggtgggatgtatctgagatttgcaggtgagaaggtttggcaagaagacagatgtagggacagaggaagaagatggatggatagagacaagaggacagacagaacactgagaaagcaaaggaacagagaggcaaaaagattagagactaagcagacaagtagagagattgaaatgggagtaagcagagagccctgccccaagcctagcaaggtgagaggcttggtatctcttgcggtcgcactagtg
>gdf11_240:250+ness
gcttcgatatccgcatgctaaggggaggggttgggagaagagaagggcagtcagggtgggatgtatctgagatttgcaggtgagaaggtttggcaagaagacagatgtagggacagaggaagaagatggatggatagagacaagaggacagacagaacactgagaaagcaaaggaacagagaggcaaaaagattagagactaagcagacaagtagagagattgaaatgggagtaagcagagagccctgccccaagcctggcaaggtgagaggcttggtatctcttgcggtcgcactagtg
>gdf11_241:251+ness
gcttcgatatccgcatgctaaggggaggggttgggagaagagaagggcagtcagggtgggatgtatctgagatttgcaggtgagaaggtttggcaagaagacagatgtagggacagaggaagaagatggatggatagagacaagaggacagacagaacactgagaaagcaaaggaacagagaggcaaaaagattagagactaagcagacaagtagagagattgaaatgggagtaagcagagagccctgccccaagcctgtcaaggtgagaggcttggtatctcttgcggtcgcactagtg
>gdf11_242:252+ness
gcttcgatatccgcatgctaaggggaggggttgggagaagagaagggcagtcagggtgggatgtatctgagatttgcaggtgagaaggtttggcaagaagacagatgtagggacagaggaagaagatggatggatagagacaagaggacagacagaacactgagaaagcaaaggaacagagaggcaaaaagattagagactaagcagacaagtagagagattgaaatgggagtaagcagagagccctgccccaagcctgttaaggtgagaggcttggtatctcttgcggtcgcactagtg
>gdf11_243:253+ness
gcttcgatatccgcatgctaaggggaggggttgggagaagagaagggcagtcagggtgggatgtatctgagatttgcaggtgagaaggtttggcaagaagacagatgtagggacagaggaagaagatggatggatagagacaagaggacagacagaacactgagaaagcaaaggaacagagaggcaaaaagattagagactaagcagacaagtagagagattgaaatgggagtaagcagagagccctgccccaagcctgtttaggtgagaggcttggtatctcttgcggtcgcactagtg
>gdf11_244:254+ness
gcttcgatatccgcatgctaaggggaggggttgggagaagagaagggcagtcagggtgggatgtatctgagatttgcaggtgagaaggtttggcaagaagacagatgtagggacagaggaagaagatggatggatagagacaagaggacagacagaacactgagaaagcaaaggaacagagaggcaaaaagattagagactaagcagacaagtagagagattgaaatgggagtaagcagagagccctgccccaagcctgttttggtgagaggcttggtatctcttgcggtcgcactagtg
>gdf11_245:255+ness
gcttcgatatccgcatgctaaggggaggggttgggagaagagaagggcagtcagggtgggatgtatctgagatttgcaggtgagaaggtttggcaagaagacagatgtagggacagaggaagaagatggatggatagagacaagaggacagacagaacactgagaaagcaaaggaacagagaggcaaaaagattagagactaagcagacaagtagagagattgaaatgggagtaagcagagagccctgccccaagcctgtttttgtgagaggcttggtatctcttgcggtcgcactagtg
>gdf11_246:256+ness
gcttcgatatccgcatgctaaggggaggggttgggagaagagaagggcagtcagggtgggatgtatctgagatttgcaggtgagaaggtttggcaagaagacagatgtagggacagaggaagaagatggatggatagagacaagaggacagacagaacactgagaaagcaaaggaacagagaggcaaaaagattagagactaagcagacaagtagagagattgaaatgggagtaagcagagagccctgccccaagcctgtttttctgagaggcttggtatctcttgcggtcgcactagtg
>gdf11_247:257+ness
gcttcgatatccgcatgctaaggggaggggttgggagaagagaagggcagtcagggtgggatgtatctgagatttgcaggtgagaaggtttggcaagaagacagatgtagggacagaggaagaagatggatggatagagacaagaggacagacagaacactgagaaagcaaaggaacagagaggcaaaaagattagagactaagcagacaagtagagagattgaaatgggagtaagcagagagccctgccccaagcctgtttttccgagaggcttggtatctcttgcggtcgcactagtg
>gdf11_248:258+ness
gcttcgatatccgcatgctaaggggaggggttgggagaagagaagggcagtcagggtgggatgtatctgagatttgcaggtgagaaggtttggcaagaagacagatgtagggacagaggaagaagatggatggatagagacaagaggacagacagaacactgagaaagcaaaggaacagagaggcaaaaagattagagactaagcagacaagtagagagattgaaatgggagtaagcagagagccctgccccaagcctgtttttccaagaggcttggtatctcttgcggtcgcactagtg
>gdf11_249:259+ness
gcttcgatatccgcatgctaaggggaggggttgggagaagagaagggcagtcagggtgggatgtatctgagatttgcaggtgagaaggtttggcaagaagacagatgtagggacagaggaagaagatggatggatagagacaagaggacagacagaacactgagaaagcaaaggaacagagaggcaaaaagattagagactaagcagacaagtagagagattgaaatgggagtaagcagagagccctgccccaagcctgtttttccacgaggcttggtatctcttgcggtcgcactagtg
>gdf11_250:260+ness
gcttcgatatccgcatgctaaggggaggggttgggagaagagaagggcagtcagggtgggatgtatctgagatttgcaggtgagaaggtttggcaagaagacagatgtagggacagaggaagaagatggatggatagagacaagaggacagacagaacactgagaaagcaaaggaacagagaggcaaaaagattagagactaagcagacaagtagagagattgaaatgggagtaagcagagagccctgccccaagcctgtttttccacaaggcttggtatctcttgcggtcgcactagtg
>gdf11_1:21+ness
gcttcgatatccgcatgctaagaagggcagtcagggtgggatgtatctgagatttgcaggtgagaaggtttggcaagaagacagatgtagggacagaggaagaagatggatggatagagacaagaggacagacagaacactgagaaagcaaaggaacagagaggcaaaaagattagagactaagcagacaagtagagagattgaaatgggagtaagcagagagccctgccccaagcctgtttttccacagcaaggtgagaggcttggtatagtttgggggctcttgcggtcgcactagtg
>gdf11_4:24+ness
gcttcgatatccgcatgctaaggagggcagtcagggtgggatgtatctgagatttgcaggtgagaaggtttggcaagaagacagatgtagggacagaggaagaagatggatggatagagacaagaggacagacagaacactgagaaagcaaaggaacagagaggcaaaaagattagagactaagcagacaagtagagagattgaaatgggagtaagcagagagccctgccccaagcctgtttttccacagcaaggtgagaggcttggtatagtttgggggctcttgcggtcgcactagtg
>gdf11_5:25+ness
gcttcgatatccgcatgctaaggggggcagtcagggtgggatgtatctgagatttgcaggtgagaaggtttggcaagaagacagatgtagggacagaggaagaagatggatggatagagacaagaggacagacagaacactgagaaagcaaaggaacagagaggcaaaaagattagagactaagcagacaagtagagagattgaaatgggagtaagcagagagccctgccccaagcctgtttttccacagcaaggtgagaggcttggtatagtttgggggctcttgcggtcgcactagtg
>gdf11_7:27+ness
gcttcgatatccgcatgctaaggggagcagtcagggtgggatgtatctgagatttgcaggtgagaaggtttggcaagaagacagatgtagggacagaggaagaagatggatggatagagacaagaggacagacagaacactgagaaagcaaaggaacagagaggcaaaaagattagagactaagcagacaagtagagagattgaaatgggagtaagcagagagccctgccccaagcctgtttttccacagcaaggtgagaggcttggtatagtttgggggctcttgcggtcgcactagtg
>gdf11_9:29+ness
gcttcgatatccgcatgctaaggggaggagtcagggtgggatgtatctgagatttgcaggtgagaaggtttggcaagaagacagatgtagggacagaggaagaagatggatggatagagacaagaggacagacagaacactgagaaagcaaaggaacagagaggcaaaaagattagagactaagcagacaagtagagagattgaaatgggagtaagcagagagccctgccccaagcctgtttttccacagcaaggtgagaggcttggtatagtttgggggctcttgcggtcgcactagtg
>gdf11_10:30+ness
gcttcgatatccgcatgctaaggggaggggtcagggtgggatgtatctgagatttgcaggtgagaaggtttggcaagaagacagatgtagggacagaggaagaagatggatggatagagacaagaggacagacagaacactgagaaagcaaaggaacagagaggcaaaaagattagagactaagcagacaagtagagagattgaaatgggagtaagcagagagccctgccccaagcctgtttttccacagcaaggtgagaggcttggtatagtttgggggctcttgcggtcgcactagtg
>gdf11_13:33+ness
gcttcgatatccgcatgctaaggggaggggttagggtgggatgtatctgagatttgcaggtgagaaggtttggcaagaagacagatgtagggacagaggaagaagatggatggatagagacaagaggacagacagaacactgagaaagcaaaggaacagagaggcaaaaagattagagactaagcagacaagtagagagattgaaatgggagtaagcagagagccctgccccaagcctgtttttccacagcaaggtgagaggcttggtatagtttgggggctcttgcggtcgcactagtg
>gdf11_14:34+ness
gcttcgatatccgcatgctaaggggaggggttggggtgggatgtatctgagatttgcaggtgagaaggtttggcaagaagacagatgtagggacagaggaagaagatggatggatagagacaagaggacagacagaacactgagaaagcaaaggaacagagaggcaaaaagattagagactaagcagacaagtagagagattgaaatgggagtaagcagagagccctgccccaagcctgtttttccacagcaaggtgagaggcttggtatagtttgggggctcttgcggtcgcactagtg
>gdf11_17:37+ness
gcttcgatatccgcatgctaaggggaggggttgggatgggatgtatctgagatttgcaggtgagaaggtttggcaagaagacagatgtagggacagaggaagaagatggatggatagagacaagaggacagacagaacactgagaaagcaaaggaacagagaggcaaaaagattagagactaagcagacaagtagagagattgaaatgggagtaagcagagagccctgccccaagcctgtttttccacagcaaggtgagaggcttggtatagtttgggggctcttgcggtcgcactagtg
>gdf11_18:38+ness
gcttcgatatccgcatgctaaggggaggggttgggaggggatgtatctgagatttgcaggtgagaaggtttggcaagaagacagatgtagggacagaggaagaagatggatggatagagacaagaggacagacagaacactgagaaagcaaaggaacagagaggcaaaaagattagagactaagcagacaagtagagagattgaaatgggagtaagcagagagccctgccccaagcctgtttttccacagcaaggtgagaggcttggtatagtttgggggctcttgcggtcgcactagtg
>gdf11_19:39+ness
gcttcgatatccgcatgctaaggggaggggttgggagaggatgtatctgagatttgcaggtgagaaggtttggcaagaagacagatgtagggacagaggaagaagatggatggatagagacaagaggacagacagaacactgagaaagcaaaggaacagagaggcaaaaagattagagactaagcagacaagtagagagattgaaatgggagtaagcagagagccctgccccaagcctgtttttccacagcaaggtgagaggcttggtatagtttgggggctcttgcggtcgcactagtg
>gdf11_20:40+ness
gcttcgatatccgcatgctaaggggaggggttgggagaagatgtatctgagatttgcaggtgagaaggtttggcaagaagacagatgtagggacagaggaagaagatggatggatagagacaagaggacagacagaacactgagaaagcaaaggaacagagaggcaaaaagattagagactaagcagacaagtagagagattgaaatgggagtaagcagagagccctgccccaagcctgtttttccacagcaaggtgagaggcttggtatagtttgggggctcttgcggtcgcactagtg
>gdf11_23:43+ness
gcttcgatatccgcatgctaaggggaggggttgggagaagaggtatctgagatttgcaggtgagaaggtttggcaagaagacagatgtagggacagaggaagaagatggatggatagagacaagaggacagacagaacactgagaaagcaaaggaacagagaggcaaaaagattagagactaagcagacaagtagagagattgaaatgggagtaagcagagagccctgccccaagcctgtttttccacagcaaggtgagaggcttggtatagtttgggggctcttgcggtcgcactagtg
>gdf11_24:44+ness
gcttcgatatccgcatgctaaggggaggggttgggagaagagatatctgagatttgcaggtgagaaggtttggcaagaagacagatgtagggacagaggaagaagatggatggatagagacaagaggacagacagaacactgagaaagcaaaggaacagagaggcaaaaagattagagactaagcagacaagtagagagattgaaatgggagtaagcagagagccctgccccaagcctgtttttccacagcaaggtgagaggcttggtatagtttgggggctcttgcggtcgcactagtg
>gdf11_25:45+ness
gcttcgatatccgcatgctaaggggaggggttgggagaagagaaatctgagatttgcaggtgagaaggtttggcaagaagacagatgtagggacagaggaagaagatggatggatagagacaagaggacagacagaacactgagaaagcaaaggaacagagaggcaaaaagattagagactaagcagacaagtagagagattgaaatgggagtaagcagagagccctgccccaagcctgtttttccacagcaaggtgagaggcttggtatagtttgggggctcttgcggtcgcactagtg
>gdf11_26:46+ness
gcttcgatatccgcatgctaaggggaggggttgggagaagagaagtctgagatttgcaggtgagaaggtttggcaagaagacagatgtagggacagaggaagaagatggatggatagagacaagaggacagacagaacactgagaaagcaaaggaacagagaggcaaaaagattagagactaagcagacaagtagagagattgaaatgggagtaagcagagagccctgccccaagcctgtttttccacagcaaggtgagaggcttggtatagtttgggggctcttgcggtcgcactagtg
>gdf11_27:47+ness
gcttcgatatccgcatgctaaggggaggggttgggagaagagaaggctgagatttgcaggtgagaaggtttggcaagaagacagatgtagggacagaggaagaagatggatggatagagacaagaggacagacagaacactgagaaagcaaaggaacagagaggcaaaaagattagagactaagcagacaagtagagagattgaaatgggagtaagcagagagccctgccccaagcctgtttttccacagcaaggtgagaggcttggtatagtttgggggctcttgcggtcgcactagtg
>gdf11_28:48+ness
gcttcgatatccgcatgctaaggggaggggttgggagaagagaagggtgagatttgcaggtgagaaggtttggcaagaagacagatgtagggacagaggaagaagatggatggatagagacaagaggacagacagaacactgagaaagcaaaggaacagagaggcaaaaagattagagactaagcagacaagtagagagattgaaatgggagtaagcagagagccctgccccaagcctgtttttccacagcaaggtgagaggcttggtatagtttgggggctcttgcggtcgcactagtg
>gdf11_29:49+ness
gcttcgatatccgcatgctaaggggaggggttgggagaagagaagggcgagatttgcaggtgagaaggtttggcaagaagacagatgtagggacagaggaagaagatggatggatagagacaagaggacagacagaacactgagaaagcaaaggaacagagaggcaaaaagattagagactaagcagacaagtagagagattgaaatgggagtaagcagagagccctgccccaagcctgtttttccacagcaaggtgagaggcttggtatagtttgggggctcttgcggtcgcactagtg
>gdf11_30:50+ness
gcttcgatatccgcatgctaaggggaggggttgggagaagagaagggcaagatttgcaggtgagaaggtttggcaagaagacagatgtagggacagaggaagaagatggatggatagagacaagaggacagacagaacactgagaaagcaaaggaacagagaggcaaaaagattagagactaagcagacaagtagagagattgaaatgggagtaagcagagagccctgccccaagcctgtttttccacagcaaggtgagaggcttggtatagtttgggggctcttgcggtcgcactagtg
>gdf11_31:51+ness
gcttcgatatccgcatgctaaggggaggggttgggagaagagaagggcaggatttgcaggtgagaaggtttggcaagaagacagatgtagggacagaggaagaagatggatggatagagacaagaggacagacagaacactgagaaagcaaaggaacagagaggcaaaaagattagagactaagcagacaagtagagagattgaaatgggagtaagcagagagccctgccccaagcctgtttttccacagcaaggtgagaggcttggtatagtttgggggctcttgcggtcgcactagtg
>gdf11_32:52+ness
gcttcgatatccgcatgctaaggggaggggttgggagaagagaagggcagtatttgcaggtgagaaggtttggcaagaagacagatgtagggacagaggaagaagatggatggatagagacaagaggacagacagaacactgagaaagcaaaggaacagagaggcaaaaagattagagactaagcagacaagtagagagattgaaatgggagtaagcagagagccctgccccaagcctgtttttccacagcaaggtgagaggcttggtatagtttgggggctcttgcggtcgcactagtg
>gdf11_33:53+ness
gcttcgatatccgcatgctaaggggaggggttgggagaagagaagggcagtctttgcaggtgagaaggtttggcaagaagacagatgtagggacagaggaagaagatggatggatagagacaagaggacagacagaacactgagaaagcaaaggaacagagaggcaaaaagattagagactaagcagacaagtagagagattgaaatgggagtaagcagagagccctgccccaagcctgtttttccacagcaaggtgagaggcttggtatagtttgggggctcttgcggtcgcactagtg
>gdf11_34:54+ness
gcttcgatatccgcatgctaaggggaggggttgggagaagagaagggcagtcattgcaggtgagaaggtttggcaagaagacagatgtagggacagaggaagaagatggatggatagagacaagaggacagacagaacactgagaaagcaaaggaacagagaggcaaaaagattagagactaagcagacaagtagagagattgaaatgggagtaagcagagagccctgccccaagcctgtttttccacagcaaggtgagaggcttggtatagtttgggggctcttgcggtcgcactagtg
>gdf11_35:55+ness
gcttcgatatccgcatgctaaggggaggggttgggagaagagaagggcagtcagtgcaggtgagaaggtttggcaagaagacagatgtagggacagaggaagaagatggatggatagagacaagaggacagacagaacactgagaaagcaaaggaacagagaggcaaaaagattagagactaagcagacaagtagagagattgaaatgggagtaagcagagagccctgccccaagcctgtttttccacagcaaggtgagaggcttggtatagtttgggggctcttgcggtcgcactagtg
>gdf11_36:56+ness
gcttcgatatccgcatgctaaggggaggggttgggagaagagaagggcagtcagggcaggtgagaaggtttggcaagaagacagatgtagggacagaggaagaagatggatggatagagacaagaggacagacagaacactgagaaagcaaaggaacagagaggcaaaaagattagagactaagcagacaagtagagagattgaaatgggagtaagcagagagccctgccccaagcctgtttttccacagcaaggtgagaggcttggtatagtttgggggctcttgcggtcgcactagtg
>gdf11_38:58+ness
gcttcgatatccgcatgctaaggggaggggttgggagaagagaagggcagtcagggtaggtgagaaggtttggcaagaagacagatgtagggacagaggaagaagatggatggatagagacaagaggacagacagaacactgagaaagcaaaggaacagagaggcaaaaagattagagactaagcagacaagtagagagattgaaatgggagtaagcagagagccctgccccaagcctgtttttccacagcaaggtgagaggcttggtatagtttgggggctcttgcggtcgcactagtg
>gdf11_39:59+ness
gcttcgatatccgcatgctaaggggaggggttgggagaagagaagggcagtcagggtgggtgagaaggtttggcaagaagacagatgtagggacagaggaagaagatggatggatagagacaagaggacagacagaacactgagaaagcaaaggaacagagaggcaaaaagattagagactaagcagacaagtagagagattgaaatgggagtaagcagagagccctgccccaagcctgtttttccacagcaaggtgagaggcttggtatagtttgggggctcttgcggtcgcactagtg
>gdf11_42:62+ness
gcttcgatatccgcatgctaaggggaggggttgggagaagagaagggcagtcagggtgggagagaaggtttggcaagaagacagatgtagggacagaggaagaagatggatggatagagacaagaggacagacagaacactgagaaagcaaaggaacagagaggcaaaaagattagagactaagcagacaagtagagagattgaaatgggagtaagcagagagccctgccccaagcctgtttttccacagcaaggtgagaggcttggtatagtttgggggctcttgcggtcgcactagtg
>gdf11_43:63+ness
gcttcgatatccgcatgctaaggggaggggttgggagaagagaagggcagtcagggtgggatagaaggtttggcaagaagacagatgtagggacagaggaagaagatggatggatagagacaagaggacagacagaacactgagaaagcaaaggaacagagaggcaaaaagattagagactaagcagacaagtagagagattgaaatgggagtaagcagagagccctgccccaagcctgtttttccacagcaaggtgagaggcttggtatagtttgggggctcttgcggtcgcactagtg
>gdf11_44:64+ness
gcttcgatatccgcatgctaaggggaggggttgggagaagagaagggcagtcagggtgggatggaaggtttggcaagaagacagatgtagggacagaggaagaagatggatggatagagacaagaggacagacagaacactgagaaagcaaaggaacagagaggcaaaaagattagagactaagcagacaagtagagagattgaaatgggagtaagcagagagccctgccccaagcctgtttttccacagcaaggtgagaggcttggtatagtttgggggctcttgcggtcgcactagtg
>gdf11_45:65+ness
gcttcgatatccgcatgctaaggggaggggttgggagaagagaagggcagtcagggtgggatgtaaggtttggcaagaagacagatgtagggacagaggaagaagatggatggatagagacaagaggacagacagaacactgagaaagcaaaggaacagagaggcaaaaagattagagactaagcagacaagtagagagattgaaatgggagtaagcagagagccctgccccaagcctgtttttccacagcaaggtgagaggcttggtatagtttgggggctcttgcggtcgcactagtg
>gdf11_47:67+ness
gcttcgatatccgcatgctaaggggaggggttgggagaagagaagggcagtcagggtgggatgtatggtttggcaagaagacagatgtagggacagaggaagaagatggatggatagagacaagaggacagacagaacactgagaaagcaaaggaacagagaggcaaaaagattagagactaagcagacaagtagagagattgaaatgggagtaagcagagagccctgccccaagcctgtttttccacagcaaggtgagaggcttggtatagtttgggggctcttgcggtcgcactagtg
>gdf11_48:68+ness
gcttcgatatccgcatgctaaggggaggggttgggagaagagaagggcagtcagggtgggatgtatcgtttggcaagaagacagatgtagggacagaggaagaagatggatggatagagacaagaggacagacagaacactgagaaagcaaaggaacagagaggcaaaaagattagagactaagcagacaagtagagagattgaaatgggagtaagcagagagccctgccccaagcctgtttttccacagcaaggtgagaggcttggtatagtttgggggctcttgcggtcgcactagtg
>gdf11_49:69+ness
gcttcgatatccgcatgctaaggggaggggttgggagaagagaagggcagtcagggtgggatgtatcttttggcaagaagacagatgtagggacagaggaagaagatggatggatagagacaagaggacagacagaacactgagaaagcaaaggaacagagaggcaaaaagattagagactaagcagacaagtagagagattgaaatgggagtaagcagagagccctgccccaagcctgtttttccacagcaaggtgagaggcttggtatagtttgggggctcttgcggtcgcactagtg
>gdf11_50:70+ness
gcttcgatatccgcatgctaaggggaggggttgggagaagagaagggcagtcagggtgggatgtatctgttggcaagaagacagatgtagggacagaggaagaagatggatggatagagacaagaggacagacagaacactgagaaagcaaaggaacagagaggcaaaaagattagagactaagcagacaagtagagagattgaaatgggagtaagcagagagccctgccccaagcctgtttttccacagcaaggtgagaggcttggtatagtttgggggctcttgcggtcgcactagtg
>gdf11_51:71+ness
gcttcgatatccgcatgctaaggggaggggttgggagaagagaagggcagtcagggtgggatgtatctgatggcaagaagacagatgtagggacagaggaagaagatggatggatagagacaagaggacagacagaacactgagaaagcaaaggaacagagaggcaaaaagattagagactaagcagacaagtagagagattgaaatgggagtaagcagagagccctgccccaagcctgtttttccacagcaaggtgagaggcttggtatagtttgggggctcttgcggtcgcactagtg
>gdf11_52:72+ness
gcttcgatatccgcatgctaaggggaggggttgggagaagagaagggcagtcagggtgggatgtatctgagggcaagaagacagatgtagggacagaggaagaagatggatggatagagacaagaggacagacagaacactgagaaagcaaaggaacagagaggcaaaaagattagagactaagcagacaagtagagagattgaaatgggagtaagcagagagccctgccccaagcctgtttttccacagcaaggtgagaggcttggtatagtttgggggctcttgcggtcgcactagtg
>gdf11_53:73+ness
gcttcgatatccgcatgctaaggggaggggttgggagaagagaagggcagtcagggtgggatgtatctgagagcaagaagacagatgtagggacagaggaagaagatggatggatagagacaagaggacagacagaacactgagaaagcaaaggaacagagaggcaaaaagattagagactaagcagacaagtagagagattgaaatgggagtaagcagagagccctgccccaagcctgtttttccacagcaaggtgagaggcttggtatagtttgggggctcttgcggtcgcactagtg
>gdf11_54:74+ness
gcttcgatatccgcatgctaaggggaggggttgggagaagagaagggcagtcagggtgggatgtatctgagatcaagaagacagatgtagggacagaggaagaagatggatggatagagacaagaggacagacagaacactgagaaagcaaaggaacagagaggcaaaaagattagagactaagcagacaagtagagagattgaaatgggagtaagcagagagccctgccccaagcctgtttttccacagcaaggtgagaggcttggtatagtttgggggctcttgcggtcgcactagtg
>gdf11_55:75+ness
gcttcgatatccgcatgctaaggggaggggttgggagaagagaagggcagtcagggtgggatgtatctgagattaagaagacagatgtagggacagaggaagaagatggatggatagagacaagaggacagacagaacactgagaaagcaaaggaacagagaggcaaaaagattagagactaagcagacaagtagagagattgaaatgggagtaagcagagagccctgccccaagcctgtttttccacagcaaggtgagaggcttggtatagtttgggggctcttgcggtcgcactagtg
>gdf11_56:76+ness
gcttcgatatccgcatgctaaggggaggggttgggagaagagaagggcagtcagggtgggatgtatctgagatttagaagacagatgtagggacagaggaagaagatggatggatagagacaagaggacagacagaacactgagaaagcaaaggaacagagaggcaaaaagattagagactaagcagacaagtagagagattgaaatgggagtaagcagagagccctgccccaagcctgtttttccacagcaaggtgagaggcttggtatagtttgggggctcttgcggtcgcactagtg
>gdf11_57:77+ness
gcttcgatatccgcatgctaaggggaggggttgggagaagagaagggcagtcagggtgggatgtatctgagatttggaagacagatgtagggacagaggaagaagatggatggatagagacaagaggacagacagaacactgagaaagcaaaggaacagagaggcaaaaagattagagactaagcagacaagtagagagattgaaatgggagtaagcagagagccctgccccaagcctgtttttccacagcaaggtgagaggcttggtatagtttgggggctcttgcggtcgcactagtg
>gdf11_58:78+ness
gcttcgatatccgcatgctaaggggaggggttgggagaagagaagggcagtcagggtgggatgtatctgagatttgcaagacagatgtagggacagaggaagaagatggatggatagagacaagaggacagacagaacactgagaaagcaaaggaacagagaggcaaaaagattagagactaagcagacaagtagagagattgaaatgggagtaagcagagagccctgccccaagcctgtttttccacagcaaggtgagaggcttggtatagtttgggggctcttgcggtcgcactagtg
>gdf11_60:80+ness
gcttcgatatccgcatgctaaggggaggggttgggagaagagaagggcagtcagggtgggatgtatctgagatttgcaggacagatgtagggacagaggaagaagatggatggatagagacaagaggacagacagaacactgagaaagcaaaggaacagagaggcaaaaagattagagactaagcagacaagtagagagattgaaatgggagtaagcagagagccctgccccaagcctgtttttccacagcaaggtgagaggcttggtatagtttgggggctcttgcggtcgcactagtg
>gdf11_62:82+ness
gcttcgatatccgcatgctaaggggaggggttgggagaagagaagggcagtcagggtgggatgtatctgagatttgcaggtcagatgtagggacagaggaagaagatggatggatagagacaagaggacagacagaacactgagaaagcaaaggaacagagaggcaaaaagattagagactaagcagacaagtagagagattgaaatgggagtaagcagagagccctgccccaagcctgtttttccacagcaaggtgagaggcttggtatagtttgggggctcttgcggtcgcactagtg
>gdf11_63:83+ness
gcttcgatatccgcatgctaaggggaggggttgggagaagagaagggcagtcagggtgggatgtatctgagatttgcaggtgagatgtagggacagaggaagaagatggatggatagagacaagaggacagacagaacactgagaaagcaaaggaacagagaggcaaaaagattagagactaagcagacaagtagagagattgaaatgggagtaagcagagagccctgccccaagcctgtttttccacagcaaggtgagaggcttggtatagtttgggggctcttgcggtcgcactagtg
>gdf11_67:87+ness
gcttcgatatccgcatgctaaggggaggggttgggagaagagaagggcagtcagggtgggatgtatctgagatttgcaggtgagaagtagggacagaggaagaagatggatggatagagacaagaggacagacagaacactgagaaagcaaaggaacagagaggcaaaaagattagagactaagcagacaagtagagagattgaaatgggagtaagcagagagccctgccccaagcctgtttttccacagcaaggtgagaggcttggtatagtttgggggctcttgcggtcgcactagtg
>gdf11_69:89+ness
gcttcgatatccgcatgctaaggggaggggttgggagaagagaagggcagtcagggtgggatgtatctgagatttgcaggtgagaaggagggacagaggaagaagatggatggatagagacaagaggacagacagaacactgagaaagcaaaggaacagagaggcaaaaagattagagactaagcagacaagtagagagattgaaatgggagtaagcagagagccctgccccaagcctgtttttccacagcaaggtgagaggcttggtatagtttgggggctcttgcggtcgcactagtg
>gdf11_70:90+ness
gcttcgatatccgcatgctaaggggaggggttgggagaagagaagggcagtcagggtgggatgtatctgagatttgcaggtgagaaggtgggacagaggaagaagatggatggatagagacaagaggacagacagaacactgagaaagcaaaggaacagagaggcaaaaagattagagactaagcagacaagtagagagattgaaatgggagtaagcagagagccctgccccaagcctgtttttccacagcaaggtgagaggcttggtatagtttgggggctcttgcggtcgcactagtg
>gdf11_71:91+ness
gcttcgatatccgcatgctaaggggaggggttgggagaagagaagggcagtcagggtgggatgtatctgagatttgcaggtgagaaggttggacagaggaagaagatggatggatagagacaagaggacagacagaacactgagaaagcaaaggaacagagaggcaaaaagattagagactaagcagacaagtagagagattgaaatgggagtaagcagagagccctgccccaagcctgtttttccacagcaaggtgagaggcttggtatagtttgggggctcttgcggtcgcactagtg
>gdf11_72:92+ness
gcttcgatatccgcatgctaaggggaggggttgggagaagagaagggcagtcagggtgggatgtatctgagatttgcaggtgagaaggtttgacagaggaagaagatggatggatagagacaagaggacagacagaacactgagaaagcaaaggaacagagaggcaaaaagattagagactaagcagacaagtagagagattgaaatgggagtaagcagagagccctgccccaagcctgtttttccacagcaaggtgagaggcttggtatagtttgggggctcttgcggtcgcactagtg
>gdf11_74:94+ness
gcttcgatatccgcatgctaaggggaggggttgggagaagagaagggcagtcagggtgggatgtatctgagatttgcaggtgagaaggtttggcagaggaagaagatggatggatagagacaagaggacagacagaacactgagaaagcaaaggaacagagaggcaaaaagattagagactaagcagacaagtagagagattgaaatgggagtaagcagagagccctgccccaagcctgtttttccacagcaaggtgagaggcttggtatagtttgggggctcttgcggtcgcactagtg
>gdf11_77:97+ness
gcttcgatatccgcatgctaaggggaggggttgggagaagagaagggcagtcagggtgggatgtatctgagatttgcaggtgagaaggtttggcaaaggaagaagatggatggatagagacaagaggacagacagaacactgagaaagcaaaggaacagagaggcaaaaagattagagactaagcagacaagtagagagattgaaatgggagtaagcagagagccctgccccaagcctgtttttccacagcaaggtgagaggcttggtatagtttgggggctcttgcggtcgcactagtg
>gdf11_78:98+ness
gcttcgatatccgcatgctaaggggaggggttgggagaagagaagggcagtcagggtgggatgtatctgagatttgcaggtgagaaggtttggcaagggaagaagatggatggatagagacaagaggacagacagaacactgagaaagcaaaggaacagagaggcaaaaagattagagactaagcagacaagtagagagattgaaatgggagtaagcagagagccctgccccaagcctgtttttccacagcaaggtgagaggcttggtatagtttgggggctcttgcggtcgcactagtg
>gdf11_79:99+ness
gcttcgatatccgcatgctaaggggaggggttgggagaagagaagggcagtcagggtgggatgtatctgagatttgcaggtgagaaggtttggcaagagaagaagatggatggatagagacaagaggacagacagaacactgagaaagcaaaggaacagagaggcaaaaagattagagactaagcagacaagtagagagattgaaatgggagtaagcagagagccctgccccaagcctgtttttccacagcaaggtgagaggcttggtatagtttgggggctcttgcggtcgcactagtg
>gdf11_80:100+ness
gcttcgatatccgcatgctaaggggaggggttgggagaagagaagggcagtcagggtgggatgtatctgagatttgcaggtgagaaggtttggcaagaaaagaagatggatggatagagacaagaggacagacagaacactgagaaagcaaaggaacagagaggcaaaaagattagagactaagcagacaagtagagagattgaaatgggagtaagcagagagccctgccccaagcctgtttttccacagcaaggtgagaggcttggtatagtttgggggctcttgcggtcgcactagtg
>gdf11_81:101+ness
gcttcgatatccgcatgctaaggggaggggttgggagaagagaagggcagtcagggtgggatgtatctgagatttgcaggtgagaaggtttggcaagaagagaagatggatggatagagacaagaggacagacagaacactgagaaagcaaaggaacagagaggcaaaaagattagagactaagcagacaagtagagagattgaaatgggagtaagcagagagccctgccccaagcctgtttttccacagcaaggtgagaggcttggtatagtttgggggctcttgcggtcgcactagtg
>gdf11_83:103+ness
gcttcgatatccgcatgctaaggggaggggttgggagaagagaagggcagtcagggtgggatgtatctgagatttgcaggtgagaaggtttggcaagaagacaagatggatggatagagacaagaggacagacagaacactgagaaagcaaaggaacagagaggcaaaaagattagagactaagcagacaagtagagagattgaaatgggagtaagcagagagccctgccccaagcctgtttttccacagcaaggtgagaggcttggtatagtttgggggctcttgcggtcgcactagtg
>gdf11_85:105+ness
gcttcgatatccgcatgctaaggggaggggttgggagaagagaagggcagtcagggtgggatgtatctgagatttgcaggtgagaaggtttggcaagaagacaggatggatggatagagacaagaggacagacagaacactgagaaagcaaaggaacagagaggcaaaaagattagagactaagcagacaagtagagagattgaaatgggagtaagcagagagccctgccccaagcctgtttttccacagcaaggtgagaggcttggtatagtttgggggctcttgcggtcgcactagtg
>gdf11_86:106+ness
gcttcgatatccgcatgctaaggggaggggttgggagaagagaagggcagtcagggtgggatgtatctgagatttgcaggtgagaaggtttggcaagaagacagaatggatggatagagacaagaggacagacagaacactgagaaagcaaaggaacagagaggcaaaaagattagagactaagcagacaagtagagagattgaaatgggagtaagcagagagccctgccccaagcctgtttttccacagcaaggtgagaggcttggtatagtttgggggctcttgcggtcgcactagtg
>gdf11_87:107+ness
gcttcgatatccgcatgctaaggggaggggttgggagaagagaagggcagtcagggtgggatgtatctgagatttgcaggtgagaaggtttggcaagaagacagattggatggatagagacaagaggacagacagaacactgagaaagcaaaggaacagagaggcaaaaagattagagactaagcagacaagtagagagattgaaatgggagtaagcagagagccctgccccaagcctgtttttccacagcaaggtgagaggcttggtatagtttgggggctcttgcggtcgcactagtg
>gdf11_88:108+ness
gcttcgatatccgcatgctaaggggaggggttgggagaagagaagggcagtcagggtgggatgtatctgagatttgcaggtgagaaggtttggcaagaagacagatgggatggatagagacaagaggacagacagaacactgagaaagcaaaggaacagagaggcaaaaagattagagactaagcagacaagtagagagattgaaatgggagtaagcagagagccctgccccaagcctgtttttccacagcaaggtgagaggcttggtatagtttgggggctcttgcggtcgcactagtg
>gdf11_89:109+ness
gcttcgatatccgcatgctaaggggaggggttgggagaagagaagggcagtcagggtgggatgtatctgagatttgcaggtgagaaggtttggcaagaagacagatgtgatggatagagacaagaggacagacagaacactgagaaagcaaaggaacagagaggcaaaaagattagagactaagcagacaagtagagagattgaaatgggagtaagcagagagccctgccccaagcctgtttttccacagcaaggtgagaggcttggtatagtttgggggctcttgcggtcgcactagtg
>gdf11_90:110+ness
gcttcgatatccgcatgctaaggggaggggttgggagaagagaagggcagtcagggtgggatgtatctgagatttgcaggtgagaaggtttggcaagaagacagatgtaatggatagagacaagaggacagacagaacactgagaaagcaaaggaacagagaggcaaaaagattagagactaagcagacaagtagagagattgaaatgggagtaagcagagagccctgccccaagcctgtttttccacagcaaggtgagaggcttggtatagtttgggggctcttgcggtcgcactagtg
>gdf11_91:111+ness
gcttcgatatccgcatgctaaggggaggggttgggagaagagaagggcagtcagggtgggatgtatctgagatttgcaggtgagaaggtttggcaagaagacagatgtagtggatagagacaagaggacagacagaacactgagaaagcaaaggaacagagaggcaaaaagattagagactaagcagacaagtagagagattgaaatgggagtaagcagagagccctgccccaagcctgtttttccacagcaaggtgagaggcttggtatagtttgggggctcttgcggtcgcactagtg
>gdf11_92:112+ness
gcttcgatatccgcatgctaaggggaggggttgggagaagagaagggcagtcagggtgggatgtatctgagatttgcaggtgagaaggtttggcaagaagacagatgtaggggatagagacaagaggacagacagaacactgagaaagcaaaggaacagagaggcaaaaagattagagactaagcagacaagtagagagattgaaatgggagtaagcagagagccctgccccaagcctgtttttccacagcaaggtgagaggcttggtatagtttgggggctcttgcggtcgcactagtg
>gdf11_94:114+ness
gcttcgatatccgcatgctaaggggaggggttgggagaagagaagggcagtcagggtgggatgtatctgagatttgcaggtgagaaggtttggcaagaagacagatgtagggaatagagacaagaggacagacagaacactgagaaagcaaaggaacagagaggcaaaaagattagagactaagcagacaagtagagagattgaaatgggagtaagcagagagccctgccccaagcctgtttttccacagcaaggtgagaggcttggtatagtttgggggctcttgcggtcgcactagtg
>gdf11_95:115+ness
gcttcgatatccgcatgctaaggggaggggttgggagaagagaagggcagtcagggtgggatgtatctgagatttgcaggtgagaaggtttggcaagaagacagatgtagggactagagacaagaggacagacagaacactgagaaagcaaaggaacagagaggcaaaaagattagagactaagcagacaagtagagagattgaaatgggagtaagcagagagccctgccccaagcctgtttttccacagcaaggtgagaggcttggtatagtttgggggctcttgcggtcgcactagtg
>gdf11_96:116+ness
gcttcgatatccgcatgctaaggggaggggttgggagaagagaagggcagtcagggtgggatgtatctgagatttgcaggtgagaaggtttggcaagaagacagatgtagggacaagagacaagaggacagacagaacactgagaaagcaaaggaacagagaggcaaaaagattagagactaagcagacaagtagagagattgaaatgggagtaagcagagagccctgccccaagcctgtttttccacagcaaggtgagaggcttggtatagtttgggggctcttgcggtcgcactagtg
>gdf11_97:117+ness
gcttcgatatccgcatgctaaggggaggggttgggagaagagaagggcagtcagggtgggatgtatctgagatttgcaggtgagaaggtttggcaagaagacagatgtagggacaggagacaagaggacagacagaacactgagaaagcaaaggaacagagaggcaaaaagattagagactaagcagacaagtagagagattgaaatgggagtaagcagagagccctgccccaagcctgtttttccacagcaaggtgagaggcttggtatagtttgggggctcttgcggtcgcactagtg
>gdf11_98:118+ness
gcttcgatatccgcatgctaaggggaggggttgggagaagagaagggcagtcagggtgggatgtatctgagatttgcaggtgagaaggtttggcaagaagacagatgtagggacagaagacaagaggacagacagaacactgagaaagcaaaggaacagagaggcaaaaagattagagactaagcagacaagtagagagattgaaatgggagtaagcagagagccctgccccaagcctgtttttccacagcaaggtgagaggcttggtatagtttgggggctcttgcggtcgcactagtg
>gdf11_99:119+ness
gcttcgatatccgcatgctaaggggaggggttgggagaagagaagggcagtcagggtgggatgtatctgagatttgcaggtgagaaggtttggcaagaagacagatgtagggacagaggacaagaggacagacagaacactgagaaagcaaaggaacagagaggcaaaaagattagagactaagcagacaagtagagagattgaaatgggagtaagcagagagccctgccccaagcctgtttttccacagcaaggtgagaggcttggtatagtttgggggctcttgcggtcgcactagtg
>gdf11_102:122+ness
gcttcgatatccgcatgctaaggggaggggttgggagaagagaagggcagtcagggtgggatgtatctgagatttgcaggtgagaaggtttggcaagaagacagatgtagggacagaggaaaagaggacagacagaacactgagaaagcaaaggaacagagaggcaaaaagattagagactaagcagacaagtagagagattgaaatgggagtaagcagagagccctgccccaagcctgtttttccacagcaaggtgagaggcttggtatagtttgggggctcttgcggtcgcactagtg
>gdf11_103:123+ness
gcttcgatatccgcatgctaaggggaggggttgggagaagagaagggcagtcagggtgggatgtatctgagatttgcaggtgagaaggtttggcaagaagacagatgtagggacagaggaagagaggacagacagaacactgagaaagcaaaggaacagagaggcaaaaagattagagactaagcagacaagtagagagattgaaatgggagtaagcagagagccctgccccaagcctgtttttccacagcaaggtgagaggcttggtatagtttgggggctcttgcggtcgcactagtg
>gdf11_105:125+ness
gcttcgatatccgcatgctaaggggaggggttgggagaagagaagggcagtcagggtgggatgtatctgagatttgcaggtgagaaggtttggcaagaagacagatgtagggacagaggaagaaaggacagacagaacactgagaaagcaaaggaacagagaggcaaaaagattagagactaagcagacaagtagagagattgaaatgggagtaagcagagagccctgccccaagcctgtttttccacagcaaggtgagaggcttggtatagtttgggggctcttgcggtcgcactagtg
>gdf11_106:126+ness
gcttcgatatccgcatgctaaggggaggggttgggagaagagaagggcagtcagggtgggatgtatctgagatttgcaggtgagaaggtttggcaagaagacagatgtagggacagaggaagaagggacagacagaacactgagaaagcaaaggaacagagaggcaaaaagattagagactaagcagacaagtagagagattgaaatgggagtaagcagagagccctgccccaagcctgtttttccacagcaaggtgagaggcttggtatagtttgggggctcttgcggtcgcactagtg
>gdf11_107:127+ness
gcttcgatatccgcatgctaaggggaggggttgggagaagagaagggcagtcagggtgggatgtatctgagatttgcaggtgagaaggtttggcaagaagacagatgtagggacagaggaagaagagacagacagaacactgagaaagcaaaggaacagagaggcaaaaagattagagactaagcagacaagtagagagattgaaatgggagtaagcagagagccctgccccaagcctgtttttccacagcaaggtgagaggcttggtatagtttgggggctcttgcggtcgcactagtg
>gdf11_108:128+ness
gcttcgatatccgcatgctaaggggaggggttgggagaagagaagggcagtcagggtgggatgtatctgagatttgcaggtgagaaggtttggcaagaagacagatgtagggacagaggaagaagatacagacagaacactgagaaagcaaaggaacagagaggcaaaaagattagagactaagcagacaagtagagagattgaaatgggagtaagcagagagccctgccccaagcctgtttttccacagcaaggtgagaggcttggtatagtttgggggctcttgcggtcgcactagtg
>gdf11_109:129+ness
gcttcgatatccgcatgctaaggggaggggttgggagaagagaagggcagtcagggtgggatgtatctgagatttgcaggtgagaaggtttggcaagaagacagatgtagggacagaggaagaagatgcagacagaacactgagaaagcaaaggaacagagaggcaaaaagattagagactaagcagacaagtagagagattgaaatgggagtaagcagagagccctgccccaagcctgtttttccacagcaaggtgagaggcttggtatagtttgggggctcttgcggtcgcactagtg
>gdf11_110:130+ness
gcttcgatatccgcatgctaaggggaggggttgggagaagagaagggcagtcagggtgggatgtatctgagatttgcaggtgagaaggtttggcaagaagacagatgtagggacagaggaagaagatggagacagaacactgagaaagcaaaggaacagagaggcaaaaagattagagactaagcagacaagtagagagattgaaatgggagtaagcagagagccctgccccaagcctgtttttccacagcaaggtgagaggcttggtatagtttgggggctcttgcggtcgcactagtg
>gdf11_112:132+ness
gcttcgatatccgcatgctaaggggaggggttgggagaagagaagggcagtcagggtgggatgtatctgagatttgcaggtgagaaggtttggcaagaagacagatgtagggacagaggaagaagatggatacagaacactgagaaagcaaaggaacagagaggcaaaaagattagagactaagcagacaagtagagagattgaaatgggagtaagcagagagccctgccccaagcctgtttttccacagcaaggtgagaggcttggtatagtttgggggctcttgcggtcgcactagtg
>gdf11_113:133+ness
gcttcgatatccgcatgctaaggggaggggttgggagaagagaagggcagtcagggtgggatgtatctgagatttgcaggtgagaaggtttggcaagaagacagatgtagggacagaggaagaagatggatgcagaacactgagaaagcaaaggaacagagaggcaaaaagattagagactaagcagacaagtagagagattgaaatgggagtaagcagagagccctgccccaagcctgtttttccacagcaaggtgagaggcttggtatagtttgggggctcttgcggtcgcactagtg
>gdf11_114:134+ness
gcttcgatatccgcatgctaaggggaggggttgggagaagagaagggcagtcagggtgggatgtatctgagatttgcaggtgagaaggtttggcaagaagacagatgtagggacagaggaagaagatggatggagaacactgagaaagcaaaggaacagagaggcaaaaagattagagactaagcagacaagtagagagattgaaatgggagtaagcagagagccctgccccaagcctgtttttccacagcaaggtgagaggcttggtatagtttgggggctcttgcggtcgcactagtg
>gdf11_116:136+ness
gcttcgatatccgcatgctaaggggaggggttgggagaagagaagggcagtcagggtgggatgtatctgagatttgcaggtgagaaggtttggcaagaagacagatgtagggacagaggaagaagatggatggataacactgagaaagcaaaggaacagagaggcaaaaagattagagactaagcagacaagtagagagattgaaatgggagtaagcagagagccctgccccaagcctgtttttccacagcaaggtgagaggcttggtatagtttgggggctcttgcggtcgcactagtg
>gdf11_118:138+ness
gcttcgatatccgcatgctaaggggaggggttgggagaagagaagggcagtcagggtgggatgtatctgagatttgcaggtgagaaggtttggcaagaagacagatgtagggacagaggaagaagatggatggatagcactgagaaagcaaaggaacagagaggcaaaaagattagagactaagcagacaagtagagagattgaaatgggagtaagcagagagccctgccccaagcctgtttttccacagcaaggtgagaggcttggtatagtttgggggctcttgcggtcgcactagtg
>gdf11_119:139+ness
gcttcgatatccgcatgctaaggggaggggttgggagaagagaagggcagtcagggtgggatgtatctgagatttgcaggtgagaaggtttggcaagaagacagatgtagggacagaggaagaagatggatggatagaactgagaaagcaaaggaacagagaggcaaaaagattagagactaagcagacaagtagagagattgaaatgggagtaagcagagagccctgccccaagcctgtttttccacagcaaggtgagaggcttggtatagtttgggggctcttgcggtcgcactagtg
>gdf11_120:140+ness
gcttcgatatccgcatgctaaggggaggggttgggagaagagaagggcagtcagggtgggatgtatctgagatttgcaggtgagaaggtttggcaagaagacagatgtagggacagaggaagaagatggatggatagagctgagaaagcaaaggaacagagaggcaaaaagattagagactaagcagacaagtagagagattgaaatgggagtaagcagagagccctgccccaagcctgtttttccacagcaaggtgagaggcttggtatagtttgggggctcttgcggtcgcactagtg
>gdf11_121:141+ness
gcttcgatatccgcatgctaaggggaggggttgggagaagagaagggcagtcagggtgggatgtatctgagatttgcaggtgagaaggtttggcaagaagacagatgtagggacagaggaagaagatggatggatagagatgagaaagcaaaggaacagagaggcaaaaagattagagactaagcagacaagtagagagattgaaatgggagtaagcagagagccctgccccaagcctgtttttccacagcaaggtgagaggcttggtatagtttgggggctcttgcggtcgcactagtg
>gdf11_122:142+ness
gcttcgatatccgcatgctaaggggaggggttgggagaagagaagggcagtcagggtgggatgtatctgagatttgcaggtgagaaggtttggcaagaagacagatgtagggacagaggaagaagatggatggatagagacgagaaagcaaaggaacagagaggcaaaaagattagagactaagcagacaagtagagagattgaaatgggagtaagcagagagccctgccccaagcctgtttttccacagcaaggtgagaggcttggtatagtttgggggctcttgcggtcgcactagtg
>gdf11_123:143+ness
gcttcgatatccgcatgctaaggggaggggttgggagaagagaagggcagtcagggtgggatgtatctgagatttgcaggtgagaaggtttggcaagaagacagatgtagggacagaggaagaagatggatggatagagacaagaaagcaaaggaacagagaggcaaaaagattagagactaagcagacaagtagagagattgaaatgggagtaagcagagagccctgccccaagcctgtttttccacagcaaggtgagaggcttggtatagtttgggggctcttgcggtcgcactagtg
>gdf11_127:147+ness
gcttcgatatccgcatgctaaggggaggggttgggagaagagaagggcagtcagggtgggatgtatctgagatttgcaggtgagaaggtttggcaagaagacagatgtagggacagaggaagaagatggatggatagagacaagagagcaaaggaacagagaggcaaaaagattagagactaagcagacaagtagagagattgaaatgggagtaagcagagagccctgccccaagcctgtttttccacagcaaggtgagaggcttggtatagtttgggggctcttgcggtcgcactagtg
>gdf11_128:148+ness
gcttcgatatccgcatgctaaggggaggggttgggagaagagaagggcagtcagggtgggatgtatctgagatttgcaggtgagaaggtttggcaagaagacagatgtagggacagaggaagaagatggatggatagagacaagagggcaaaggaacagagaggcaaaaagattagagactaagcagacaagtagagagattgaaatgggagtaagcagagagccctgccccaagcctgtttttccacagcaaggtgagaggcttggtatagtttgggggctcttgcggtcgcactagtg
>gdf11_129:149+ness
gcttcgatatccgcatgctaaggggaggggttgggagaagagaagggcagtcagggtgggatgtatctgagatttgcaggtgagaaggtttggcaagaagacagatgtagggacagaggaagaagatggatggatagagacaagaggacaaaggaacagagaggcaaaaagattagagactaagcagacaagtagagagattgaaatgggagtaagcagagagccctgccccaagcctgtttttccacagcaaggtgagaggcttggtatagtttgggggctcttgcggtcgcactagtg
>gdf11_132:152+ness
gcttcgatatccgcatgctaaggggaggggttgggagaagagaagggcagtcagggtgggatgtatctgagatttgcaggtgagaaggtttggcaagaagacagatgtagggacagaggaagaagatggatggatagagacaagaggacagaggaacagagaggcaaaaagattagagactaagcagacaagtagagagattgaaatgggagtaagcagagagccctgccccaagcctgtttttccacagcaaggtgagaggcttggtatagtttgggggctcttgcggtcgcactagtg
>gdf11_134:154+ness
gcttcgatatccgcatgctaaggggaggggttgggagaagagaagggcagtcagggtgggatgtatctgagatttgcaggtgagaaggtttggcaagaagacagatgtagggacagaggaagaagatggatggatagagacaagaggacagacgaacagagaggcaaaaagattagagactaagcagacaagtagagagattgaaatgggagtaagcagagagccctgccccaagcctgtttttccacagcaaggtgagaggcttggtatagtttgggggctcttgcggtcgcactagtg
>gdf11_135:155+ness
gcttcgatatccgcatgctaaggggaggggttgggagaagagaagggcagtcagggtgggatgtatctgagatttgcaggtgagaaggtttggcaagaagacagatgtagggacagaggaagaagatggatggatagagacaagaggacagacaaacagagaggcaaaaagattagagactaagcagacaagtagagagattgaaatgggagtaagcagagagccctgccccaagcctgtttttccacagcaaggtgagaggcttggtatagtttgggggctcttgcggtcgcactagtg
>gdf11_136:156+ness
gcttcgatatccgcatgctaaggggaggggttgggagaagagaagggcagtcagggtgggatgtatctgagatttgcaggtgagaaggtttggcaagaagacagatgtagggacagaggaagaagatggatggatagagacaagaggacagacagacagagaggcaaaaagattagagactaagcagacaagtagagagattgaaatgggagtaagcagagagccctgccccaagcctgtttttccacagcaaggtgagaggcttggtatagtttgggggctcttgcggtcgcactagtg
>gdf11_138:158+ness
gcttcgatatccgcatgctaaggggaggggttgggagaagagaagggcagtcagggtgggatgtatctgagatttgcaggtgagaaggtttggcaagaagacagatgtagggacagaggaagaagatggatggatagagacaagaggacagacagaaagagaggcaaaaagattagagactaagcagacaagtagagagattgaaatgggagtaagcagagagccctgccccaagcctgtttttccacagcaaggtgagaggcttggtatagtttgggggctcttgcggtcgcactagtg
>gdf11_139:159+ness
gcttcgatatccgcatgctaaggggaggggttgggagaagagaagggcagtcagggtgggatgtatctgagatttgcaggtgagaaggtttggcaagaagacagatgtagggacagaggaagaagatggatggatagagacaagaggacagacagaacgagaggcaaaaagattagagactaagcagacaagtagagagattgaaatgggagtaagcagagagccctgccccaagcctgtttttccacagcaaggtgagaggcttggtatagtttgggggctcttgcggtcgcactagtg
>gdf11_140:160+ness
gcttcgatatccgcatgctaaggggaggggttgggagaagagaagggcagtcagggtgggatgtatctgagatttgcaggtgagaaggtttggcaagaagacagatgtagggacagaggaagaagatggatggatagagacaagaggacagacagaacaagaggcaaaaagattagagactaagcagacaagtagagagattgaaatgggagtaagcagagagccctgccccaagcctgtttttccacagcaaggtgagaggcttggtatagtttgggggctcttgcggtcgcactagtg
>gdf11_141:161+ness
gcttcgatatccgcatgctaaggggaggggttgggagaagagaagggcagtcagggtgggatgtatctgagatttgcaggtgagaaggtttggcaagaagacagatgtagggacagaggaagaagatggatggatagagacaagaggacagacagaacacgaggcaaaaagattagagactaagcagacaagtagagagattgaaatgggagtaagcagagagccctgccccaagcctgtttttccacagcaaggtgagaggcttggtatagtttgggggctcttgcggtcgcactagtg
>gdf11_142:162+ness
gcttcgatatccgcatgctaaggggaggggttgggagaagagaagggcagtcagggtgggatgtatctgagatttgcaggtgagaaggtttggcaagaagacagatgtagggacagaggaagaagatggatggatagagacaagaggacagacagaacactaggcaaaaagattagagactaagcagacaagtagagagattgaaatgggagtaagcagagagccctgccccaagcctgtttttccacagcaaggtgagaggcttggtatagtttgggggctcttgcggtcgcactagtg
>gdf11_143:163+ness
gcttcgatatccgcatgctaaggggaggggttgggagaagagaagggcagtcagggtgggatgtatctgagatttgcaggtgagaaggtttggcaagaagacagatgtagggacagaggaagaagatggatggatagagacaagaggacagacagaacactgggcaaaaagattagagactaagcagacaagtagagagattgaaatgggagtaagcagagagccctgccccaagcctgtttttccacagcaaggtgagaggcttggtatagtttgggggctcttgcggtcgcactagtg
>gdf11_144:164+ness
gcttcgatatccgcatgctaaggggaggggttgggagaagagaagggcagtcagggtgggatgtatctgagatttgcaggtgagaaggtttggcaagaagacagatgtagggacagaggaagaagatggatggatagagacaagaggacagacagaacactgagcaaaaagattagagactaagcagacaagtagagagattgaaatgggagtaagcagagagccctgccccaagcctgtttttccacagcaaggtgagaggcttggtatagtttgggggctcttgcggtcgcactagtg
>gdf11_146:166+ness
gcttcgatatccgcatgctaaggggaggggttgggagaagagaagggcagtcagggtgggatgtatctgagatttgcaggtgagaaggtttggcaagaagacagatgtagggacagaggaagaagatggatggatagagacaagaggacagacagaacactgagaaaaaagattagagactaagcagacaagtagagagattgaaatgggagtaagcagagagccctgccccaagcctgtttttccacagcaaggtgagaggcttggtatagtttgggggctcttgcggtcgcactagtg
>gdf11_149:169+ness
gcttcgatatccgcatgctaaggggaggggttgggagaagagaagggcagtcagggtgggatgtatctgagatttgcaggtgagaaggtttggcaagaagacagatgtagggacagaggaagaagatggatggatagagacaagaggacagacagaacactgagaaagaagattagagactaagcagacaagtagagagattgaaatgggagtaagcagagagccctgccccaagcctgtttttccacagcaaggtgagaggcttggtatagtttgggggctcttgcggtcgcactagtg
>gdf11_150:170+ness
gcttcgatatccgcatgctaaggggaggggttgggagaagagaagggcagtcagggtgggatgtatctgagatttgcaggtgagaaggtttggcaagaagacagatgtagggacagaggaagaagatggatggatagagacaagaggacagacagaacactgagaaagcagattagagactaagcagacaagtagagagattgaaatgggagtaagcagagagccctgccccaagcctgtttttccacagcaaggtgagaggcttggtatagtttgggggctcttgcggtcgcactagtg
>gdf11_152:172+ness
gcttcgatatccgcatgctaaggggaggggttgggagaagagaagggcagtcagggtgggatgtatctgagatttgcaggtgagaaggtttggcaagaagacagatgtagggacagaggaagaagatggatggatagagacaagaggacagacagaacactgagaaagcaaattagagactaagcagacaagtagagagattgaaatgggagtaagcagagagccctgccccaagcctgtttttccacagcaaggtgagaggcttggtatagtttgggggctcttgcggtcgcactagtg
>gdf11_154:174+ness
gcttcgatatccgcatgctaaggggaggggttgggagaagagaagggcagtcagggtgggatgtatctgagatttgcaggtgagaaggtttggcaagaagacagatgtagggacagaggaagaagatggatggatagagacaagaggacagacagaacactgagaaagcaaagtagagactaagcagacaagtagagagattgaaatgggagtaagcagagagccctgccccaagcctgtttttccacagcaaggtgagaggcttggtatagtttgggggctcttgcggtcgcactagtg
>gdf11_155:175+ness
gcttcgatatccgcatgctaaggggaggggttgggagaagagaagggcagtcagggtgggatgtatctgagatttgcaggtgagaaggtttggcaagaagacagatgtagggacagaggaagaagatggatggatagagacaagaggacagacagaacactgagaaagcaaaggagagactaagcagacaagtagagagattgaaatgggagtaagcagagagccctgccccaagcctgtttttccacagcaaggtgagaggcttggtatagtttgggggctcttgcggtcgcactagtg
>gdf11_157:177+ness
gcttcgatatccgcatgctaaggggaggggttgggagaagagaagggcagtcagggtgggatgtatctgagatttgcaggtgagaaggtttggcaagaagacagatgtagggacagaggaagaagatggatggatagagacaagaggacagacagaacactgagaaagcaaaggaaagactaagcagacaagtagagagattgaaatgggagtaagcagagagccctgccccaagcctgtttttccacagcaaggtgagaggcttggtatagtttgggggctcttgcggtcgcactagtg
>gdf11_158:178+ness
gcttcgatatccgcatgctaaggggaggggttgggagaagagaagggcagtcagggtgggatgtatctgagatttgcaggtgagaaggtttggcaagaagacagatgtagggacagaggaagaagatggatggatagagacaagaggacagacagaacactgagaaagcaaaggaacgactaagcagacaagtagagagattgaaatgggagtaagcagagagccctgccccaagcctgtttttccacagcaaggtgagaggcttggtatagtttgggggctcttgcggtcgcactagtg
>gdf11_159:179+ness
gcttcgatatccgcatgctaaggggaggggttgggagaagagaagggcagtcagggtgggatgtatctgagatttgcaggtgagaaggtttggcaagaagacagatgtagggacagaggaagaagatggatggatagagacaagaggacagacagaacactgagaaagcaaaggaacaactaagcagacaagtagagagattgaaatgggagtaagcagagagccctgccccaagcctgtttttccacagcaaggtgagaggcttggtatagtttgggggctcttgcggtcgcactagtg
>gdf11_160:180+ness
gcttcgatatccgcatgctaaggggaggggttgggagaagagaagggcagtcagggtgggatgtatctgagatttgcaggtgagaaggtttggcaagaagacagatgtagggacagaggaagaagatggatggatagagacaagaggacagacagaacactgagaaagcaaaggaacagctaagcagacaagtagagagattgaaatgggagtaagcagagagccctgccccaagcctgtttttccacagcaaggtgagaggcttggtatagtttgggggctcttgcggtcgcactagtg
>gdf11_161:181+ness
gcttcgatatccgcatgctaaggggaggggttgggagaagagaagggcagtcagggtgggatgtatctgagatttgcaggtgagaaggtttggcaagaagacagatgtagggacagaggaagaagatggatggatagagacaagaggacagacagaacactgagaaagcaaaggaacagataagcagacaagtagagagattgaaatgggagtaagcagagagccctgccccaagcctgtttttccacagcaaggtgagaggcttggtatagtttgggggctcttgcggtcgcactagtg
>gdf11_162:182+ness
gcttcgatatccgcatgctaaggggaggggttgggagaagagaagggcagtcagggtgggatgtatctgagatttgcaggtgagaaggtttggcaagaagacagatgtagggacagaggaagaagatggatggatagagacaagaggacagacagaacactgagaaagcaaaggaacagagaagcagacaagtagagagattgaaatgggagtaagcagagagccctgccccaagcctgtttttccacagcaaggtgagaggcttggtatagtttgggggctcttgcggtcgcactagtg
>gdf11_164:184+ness
gcttcgatatccgcatgctaaggggaggggttgggagaagagaagggcagtcagggtgggatgtatctgagatttgcaggtgagaaggtttggcaagaagacagatgtagggacagaggaagaagatggatggatagagacaagaggacagacagaacactgagaaagcaaaggaacagagaggcagacaagtagagagattgaaatgggagtaagcagagagccctgccccaagcctgtttttccacagcaaggtgagaggcttggtatagtttgggggctcttgcggtcgcactagtg
>gdf11_168:188+ness
gcttcgatatccgcatgctaaggggaggggttgggagaagagaagggcagtcagggtgggatgtatctgagatttgcaggtgagaaggtttggcaagaagacagatgtagggacagaggaagaagatggatggatagagacaagaggacagacagaacactgagaaagcaaaggaacagagaggcaaacaagtagagagattgaaatgggagtaagcagagagccctgccccaagcctgtttttccacagcaaggtgagaggcttggtatagtttgggggctcttgcggtcgcactagtg
>gdf11_170:190+ness
gcttcgatatccgcatgctaaggggaggggttgggagaagagaagggcagtcagggtgggatgtatctgagatttgcaggtgagaaggtttggcaagaagacagatgtagggacagaggaagaagatggatggatagagacaagaggacagacagaacactgagaaagcaaaggaacagagaggcaaaaaagtagagagattgaaatgggagtaagcagagagccctgccccaagcctgtttttccacagcaaggtgagaggcttggtatagtttgggggctcttgcggtcgcactagtg
>gdf11_172:192+ness
gcttcgatatccgcatgctaaggggaggggttgggagaagagaagggcagtcagggtgggatgtatctgagatttgcaggtgagaaggtttggcaagaagacagatgtagggacagaggaagaagatggatggatagagacaagaggacagacagaacactgagaaagcaaaggaacagagaggcaaaaaggtagagagattgaaatgggagtaagcagagagccctgccccaagcctgtttttccacagcaaggtgagaggcttggtatagtttgggggctcttgcggtcgcactagtg
>gdf11_173:193+ness
gcttcgatatccgcatgctaaggggaggggttgggagaagagaagggcagtcagggtgggatgtatctgagatttgcaggtgagaaggtttggcaagaagacagatgtagggacagaggaagaagatggatggatagagacaagaggacagacagaacactgagaaagcaaaggaacagagaggcaaaaagatagagagattgaaatgggagtaagcagagagccctgccccaagcctgtttttccacagcaaggtgagaggcttggtatagtttgggggctcttgcggtcgcactagtg
>gdf11_175:195+ness
gcttcgatatccgcatgctaaggggaggggttgggagaagagaagggcagtcagggtgggatgtatctgagatttgcaggtgagaaggtttggcaagaagacagatgtagggacagaggaagaagatggatggatagagacaagaggacagacagaacactgagaaagcaaaggaacagagaggcaaaaagattgagagattgaaatgggagtaagcagagagccctgccccaagcctgtttttccacagcaaggtgagaggcttggtatagtttgggggctcttgcggtcgcactagtg
>gdf11_176:196+ness
gcttcgatatccgcatgctaaggggaggggttgggagaagagaagggcagtcagggtgggatgtatctgagatttgcaggtgagaaggtttggcaagaagacagatgtagggacagaggaagaagatggatggatagagacaagaggacagacagaacactgagaaagcaaaggaacagagaggcaaaaagattaagagattgaaatgggagtaagcagagagccctgccccaagcctgtttttccacagcaaggtgagaggcttggtatagtttgggggctcttgcggtcgcactagtg
>gdf11_177:197+ness
gcttcgatatccgcatgctaaggggaggggttgggagaagagaagggcagtcagggtgggatgtatctgagatttgcaggtgagaaggtttggcaagaagacagatgtagggacagaggaagaagatggatggatagagacaagaggacagacagaacactgagaaagcaaaggaacagagaggcaaaaagattaggagattgaaatgggagtaagcagagagccctgccccaagcctgtttttccacagcaaggtgagaggcttggtatagtttgggggctcttgcggtcgcactagtg
>gdf11_178:198+ness
gcttcgatatccgcatgctaaggggaggggttgggagaagagaagggcagtcagggtgggatgtatctgagatttgcaggtgagaaggtttggcaagaagacagatgtagggacagaggaagaagatggatggatagagacaagaggacagacagaacactgagaaagcaaaggaacagagaggcaaaaagattagaagattgaaatgggagtaagcagagagccctgccccaagcctgtttttccacagcaaggtgagaggcttggtatagtttgggggctcttgcggtcgcactagtg
>gdf11_179:199+ness
gcttcgatatccgcatgctaaggggaggggttgggagaagagaagggcagtcagggtgggatgtatctgagatttgcaggtgagaaggtttggcaagaagacagatgtagggacagaggaagaagatggatggatagagacaagaggacagacagaacactgagaaagcaaaggaacagagaggcaaaaagattagaggattgaaatgggagtaagcagagagccctgccccaagcctgtttttccacagcaaggtgagaggcttggtatagtttgggggctcttgcggtcgcactagtg
>gdf11_180:200+ness
gcttcgatatccgcatgctaaggggaggggttgggagaagagaagggcagtcagggtgggatgtatctgagatttgcaggtgagaaggtttggcaagaagacagatgtagggacagaggaagaagatggatggatagagacaagaggacagacagaacactgagaaagcaaaggaacagagaggcaaaaagattagagaattgaaatgggagtaagcagagagccctgccccaagcctgtttttccacagcaaggtgagaggcttggtatagtttgggggctcttgcggtcgcactagtg
>gdf11_181:201+ness
gcttcgatatccgcatgctaaggggaggggttgggagaagagaagggcagtcagggtgggatgtatctgagatttgcaggtgagaaggtttggcaagaagacagatgtagggacagaggaagaagatggatggatagagacaagaggacagacagaacactgagaaagcaaaggaacagagaggcaaaaagattagagacttgaaatgggagtaagcagagagccctgccccaagcctgtttttccacagcaaggtgagaggcttggtatagtttgggggctcttgcggtcgcactagtg
>gdf11_183:203+ness
gcttcgatatccgcatgctaaggggaggggttgggagaagagaagggcagtcagggtgggatgtatctgagatttgcaggtgagaaggtttggcaagaagacagatgtagggacagaggaagaagatggatggatagagacaagaggacagacagaacactgagaaagcaaaggaacagagaggcaaaaagattagagactagaaatgggagtaagcagagagccctgccccaagcctgtttttccacagcaaggtgagaggcttggtatagtttgggggctcttgcggtcgcactagtg
>gdf11_184:204+ness
gcttcgatatccgcatgctaaggggaggggttgggagaagagaagggcagtcagggtgggatgtatctgagatttgcaggtgagaaggtttggcaagaagacagatgtagggacagaggaagaagatggatggatagagacaagaggacagacagaacactgagaaagcaaaggaacagagaggcaaaaagattagagactaaaaatgggagtaagcagagagccctgccccaagcctgtttttccacagcaaggtgagaggcttggtatagtttgggggctcttgcggtcgcactagtg
>gdf11_185:205+ness
gcttcgatatccgcatgctaaggggaggggttgggagaagagaagggcagtcagggtgggatgtatctgagatttgcaggtgagaaggtttggcaagaagacagatgtagggacagaggaagaagatggatggatagagacaagaggacagacagaacactgagaaagcaaaggaacagagaggcaaaaagattagagactaagaatgggagtaagcagagagccctgccccaagcctgtttttccacagcaaggtgagaggcttggtatagtttgggggctcttgcggtcgcactagtg
>gdf11_186:206+ness
gcttcgatatccgcatgctaaggggaggggttgggagaagagaagggcagtcagggtgggatgtatctgagatttgcaggtgagaaggtttggcaagaagacagatgtagggacagaggaagaagatggatggatagagacaagaggacagacagaacactgagaaagcaaaggaacagagaggcaaaaagattagagactaagcatgggagtaagcagagagccctgccccaagcctgtttttccacagcaaggtgagaggcttggtatagtttgggggctcttgcggtcgcactagtg
>gdf11_188:208+ness
gcttcgatatccgcatgctaaggggaggggttgggagaagagaagggcagtcagggtgggatgtatctgagatttgcaggtgagaaggtttggcaagaagacagatgtagggacagaggaagaagatggatggatagagacaagaggacagacagaacactgagaaagcaaaggaacagagaggcaaaaagattagagactaagcaggggagtaagcagagagccctgccccaagcctgtttttccacagcaaggtgagaggcttggtatagtttgggggctcttgcggtcgcactagtg
>gdf11_189:209+ness
gcttcgatatccgcatgctaaggggaggggttgggagaagagaagggcagtcagggtgggatgtatctgagatttgcaggtgagaaggtttggcaagaagacagatgtagggacagaggaagaagatggatggatagagacaagaggacagacagaacactgagaaagcaaaggaacagagaggcaaaaagattagagactaagcagaggagtaagcagagagccctgccccaagcctgtttttccacagcaaggtgagaggcttggtatagtttgggggctcttgcggtcgcactagtg
>gdf11_190:210+ness
gcttcgatatccgcatgctaaggggaggggttgggagaagagaagggcagtcagggtgggatgtatctgagatttgcaggtgagaaggtttggcaagaagacagatgtagggacagaggaagaagatggatggatagagacaagaggacagacagaacactgagaaagcaaaggaacagagaggcaaaaagattagagactaagcagacgagtaagcagagagccctgccccaagcctgtttttccacagcaaggtgagaggcttggtatagtttgggggctcttgcggtcgcactagtg
>gdf11_191:211+ness
gcttcgatatccgcatgctaaggggaggggttgggagaagagaagggcagtcagggtgggatgtatctgagatttgcaggtgagaaggtttggcaagaagacagatgtagggacagaggaagaagatggatggatagagacaagaggacagacagaacactgagaaagcaaaggaacagagaggcaaaaagattagagactaagcagacaagtaagcagagagccctgccccaagcctgtttttccacagcaaggtgagaggcttggtatagtttgggggctcttgcggtcgcactagtg
>gdf11_196:216+ness
gcttcgatatccgcatgctaaggggaggggttgggagaagagaagggcagtcagggtgggatgtatctgagatttgcaggtgagaaggtttggcaagaagacagatgtagggacagaggaagaagatggatggatagagacaagaggacagacagaacactgagaaagcaaaggaacagagaggcaaaaagattagagactaagcagacaagtaggcagagagccctgccccaagcctgtttttccacagcaaggtgagaggcttggtatagtttgggggctcttgcggtcgcactagtg
>gdf11_197:217+ness
gcttcgatatccgcatgctaaggggaggggttgggagaagagaagggcagtcagggtgggatgtatctgagatttgcaggtgagaaggtttggcaagaagacagatgtagggacagaggaagaagatggatggatagagacaagaggacagacagaacactgagaaagcaaaggaacagagaggcaaaaagattagagactaagcagacaagtagacagagagccctgccccaagcctgtttttccacagcaaggtgagaggcttggtatagtttgggggctcttgcggtcgcactagtg
>gdf11_198:218+ness
gcttcgatatccgcatgctaaggggaggggttgggagaagagaagggcagtcagggtgggatgtatctgagatttgcaggtgagaaggtttggcaagaagacagatgtagggacagaggaagaagatggatggatagagacaagaggacagacagaacactgagaaagcaaaggaacagagaggcaaaaagattagagactaagcagacaagtagagagagagccctgccccaagcctgtttttccacagcaaggtgagaggcttggtatagtttgggggctcttgcggtcgcactagtg
>gdf11_202:222+ness
gcttcgatatccgcatgctaaggggaggggttgggagaagagaagggcagtcagggtgggatgtatctgagatttgcaggtgagaaggtttggcaagaagacagatgtagggacagaggaagaagatggatggatagagacaagaggacagacagaacactgagaaagcaaaggaacagagaggcaaaaagattagagactaagcagacaagtagagagatagccctgccccaagcctgtttttccacagcaaggtgagaggcttggtatagtttgggggctcttgcggtcgcactagtg
>gdf11_203:223+ness
gcttcgatatccgcatgctaaggggaggggttgggagaagagaagggcagtcagggtgggatgtatctgagatttgcaggtgagaaggtttggcaagaagacagatgtagggacagaggaagaagatggatggatagagacaagaggacagacagaacactgagaaagcaaaggaacagagaggcaaaaagattagagactaagcagacaagtagagagattgccctgccccaagcctgtttttccacagcaaggtgagaggcttggtatagtttgggggctcttgcggtcgcactagtg
>gdf11_205:225+ness
gcttcgatatccgcatgctaaggggaggggttgggagaagagaagggcagtcagggtgggatgtatctgagatttgcaggtgagaaggtttggcaagaagacagatgtagggacagaggaagaagatggatggatagagacaagaggacagacagaacactgagaaagcaaaggaacagagaggcaaaaagattagagactaagcagacaagtagagagattgacctgccccaagcctgtttttccacagcaaggtgagaggcttggtatagtttgggggctcttgcggtcgcactagtg
>gdf11_206:226+ness
gcttcgatatccgcatgctaaggggaggggttgggagaagagaagggcagtcagggtgggatgtatctgagatttgcaggtgagaaggtttggcaagaagacagatgtagggacagaggaagaagatggatggatagagacaagaggacagacagaacactgagaaagcaaaggaacagagaggcaaaaagattagagactaagcagacaagtagagagattgaactgccccaagcctgtttttccacagcaaggtgagaggcttggtatagtttgggggctcttgcggtcgcactagtg
>gdf11_207:227+ness
gcttcgatatccgcatgctaaggggaggggttgggagaagagaagggcagtcagggtgggatgtatctgagatttgcaggtgagaaggtttggcaagaagacagatgtagggacagaggaagaagatggatggatagagacaagaggacagacagaacactgagaaagcaaaggaacagagaggcaaaaagattagagactaagcagacaagtagagagattgaaatgccccaagcctgtttttccacagcaaggtgagaggcttggtatagtttgggggctcttgcggtcgcactagtg
>gdf11_210:230+ness
gcttcgatatccgcatgctaaggggaggggttgggagaagagaagggcagtcagggtgggatgtatctgagatttgcaggtgagaaggtttggcaagaagacagatgtagggacagaggaagaagatggatggatagagacaagaggacagacagaacactgagaaagcaaaggaacagagaggcaaaaagattagagactaagcagacaagtagagagattgaaatggcccaagcctgtttttccacagcaaggtgagaggcttggtatagtttgggggctcttgcggtcgcactagtg
>gdf11_211:231+ness
gcttcgatatccgcatgctaaggggaggggttgggagaagagaagggcagtcagggtgggatgtatctgagatttgcaggtgagaaggtttggcaagaagacagatgtagggacagaggaagaagatggatggatagagacaagaggacagacagaacactgagaaagcaaaggaacagagaggcaaaaagattagagactaagcagacaagtagagagattgaaatgggccaagcctgtttttccacagcaaggtgagaggcttggtatagtttgggggctcttgcggtcgcactagtg
>gdf11_212:232+ness
gcttcgatatccgcatgctaaggggaggggttgggagaagagaagggcagtcagggtgggatgtatctgagatttgcaggtgagaaggtttggcaagaagacagatgtagggacagaggaagaagatggatggatagagacaagaggacagacagaacactgagaaagcaaaggaacagagaggcaaaaagattagagactaagcagacaagtagagagattgaaatgggacaagcctgtttttccacagcaaggtgagaggcttggtatagtttgggggctcttgcggtcgcactagtg
>gdf11_213:233+ness
gcttcgatatccgcatgctaaggggaggggttgggagaagagaagggcagtcagggtgggatgtatctgagatttgcaggtgagaaggtttggcaagaagacagatgtagggacagaggaagaagatggatggatagagacaagaggacagacagaacactgagaaagcaaaggaacagagaggcaaaaagattagagactaagcagacaagtagagagattgaaatgggagaagcctgtttttccacagcaaggtgagaggcttggtatagtttgggggctcttgcggtcgcactagtg
>gdf11_214:234+ness
gcttcgatatccgcatgctaaggggaggggttgggagaagagaagggcagtcagggtgggatgtatctgagatttgcaggtgagaaggtttggcaagaagacagatgtagggacagaggaagaagatggatggatagagacaagaggacagacagaacactgagaaagcaaaggaacagagaggcaaaaagattagagactaagcagacaagtagagagattgaaatgggagtagcctgtttttccacagcaaggtgagaggcttggtatagtttgggggctcttgcggtcgcactagtg
>gdf11_216:236+ness
gcttcgatatccgcatgctaaggggaggggttgggagaagagaagggcagtcagggtgggatgtatctgagatttgcaggtgagaaggtttggcaagaagacagatgtagggacagaggaagaagatggatggatagagacaagaggacagacagaacactgagaaagcaaaggaacagagaggcaaaaagattagagactaagcagacaagtagagagattgaaatgggagtaacctgtttttccacagcaaggtgagaggcttggtatagtttgggggctcttgcggtcgcactagtg
>gdf11_217:237+ness
gcttcgatatccgcatgctaaggggaggggttgggagaagagaagggcagtcagggtgggatgtatctgagatttgcaggtgagaaggtttggcaagaagacagatgtagggacagaggaagaagatggatggatagagacaagaggacagacagaacactgagaaagcaaaggaacagagaggcaaaaagattagagactaagcagacaagtagagagattgaaatgggagtaagctgtttttccacagcaaggtgagaggcttggtatagtttgggggctcttgcggtcgcactagtg
>gdf11_219:239+ness
gcttcgatatccgcatgctaaggggaggggttgggagaagagaagggcagtcagggtgggatgtatctgagatttgcaggtgagaaggtttggcaagaagacagatgtagggacagaggaagaagatggatggatagagacaagaggacagacagaacactgagaaagcaaaggaacagagaggcaaaaagattagagactaagcagacaagtagagagattgaaatgggagtaagcagtttttccacagcaaggtgagaggcttggtatagtttgggggctcttgcggtcgcactagtg
>gdf11_221:241+ness
gcttcgatatccgcatgctaaggggaggggttgggagaagagaagggcagtcagggtgggatgtatctgagatttgcaggtgagaaggtttggcaagaagacagatgtagggacagaggaagaagatggatggatagagacaagaggacagacagaacactgagaaagcaaaggaacagagaggcaaaaagattagagactaagcagacaagtagagagattgaaatgggagtaagcagattttccacagcaaggtgagaggcttggtatagtttgggggctcttgcggtcgcactagtg
>gdf11_222:242+ness
gcttcgatatccgcatgctaaggggaggggttgggagaagagaagggcagtcagggtgggatgtatctgagatttgcaggtgagaaggtttggcaagaagacagatgtagggacagaggaagaagatggatggatagagacaagaggacagacagaacactgagaaagcaaaggaacagagaggcaaaaagattagagactaagcagacaagtagagagattgaaatgggagtaagcagagtttccacagcaaggtgagaggcttggtatagtttgggggctcttgcggtcgcactagtg
>gdf11_223:243+ness
gcttcgatatccgcatgctaaggggaggggttgggagaagagaagggcagtcagggtgggatgtatctgagatttgcaggtgagaaggtttggcaagaagacagatgtagggacagaggaagaagatggatggatagagacaagaggacagacagaacactgagaaagcaaaggaacagagaggcaaaaagattagagactaagcagacaagtagagagattgaaatgggagtaagcagagattccacagcaaggtgagaggcttggtatagtttgggggctcttgcggtcgcactagtg
>gdf11_224:244+ness
gcttcgatatccgcatgctaaggggaggggttgggagaagagaagggcagtcagggtgggatgtatctgagatttgcaggtgagaaggtttggcaagaagacagatgtagggacagaggaagaagatggatggatagagacaagaggacagacagaacactgagaaagcaaaggaacagagaggcaaaaagattagagactaagcagacaagtagagagattgaaatgggagtaagcagagagtccacagcaaggtgagaggcttggtatagtttgggggctcttgcggtcgcactagtg
>gdf11_225:245+ness
gcttcgatatccgcatgctaaggggaggggttgggagaagagaagggcagtcagggtgggatgtatctgagatttgcaggtgagaaggtttggcaagaagacagatgtagggacagaggaagaagatggatggatagagacaagaggacagacagaacactgagaaagcaaaggaacagagaggcaaaaagattagagactaagcagacaagtagagagattgaaatgggagtaagcagagagcccacagcaaggtgagaggcttggtatagtttgggggctcttgcggtcgcactagtg
>gdf11_228:248+ness
gcttcgatatccgcatgctaaggggaggggttgggagaagagaagggcagtcagggtgggatgtatctgagatttgcaggtgagaaggtttggcaagaagacagatgtagggacagaggaagaagatggatggatagagacaagaggacagacagaacactgagaaagcaaaggaacagagaggcaaaaagattagagactaagcagacaagtagagagattgaaatgggagtaagcagagagccctcagcaaggtgagaggcttggtatagtttgggggctcttgcggtcgcactagtg
>gdf11_229:249+ness
gcttcgatatccgcatgctaaggggaggggttgggagaagagaagggcagtcagggtgggatgtatctgagatttgcaggtgagaaggtttggcaagaagacagatgtagggacagaggaagaagatggatggatagagacaagaggacagacagaacactgagaaagcaaaggaacagagaggcaaaaagattagagactaagcagacaagtagagagattgaaatgggagtaagcagagagccctgagcaaggtgagaggcttggtatagtttgggggctcttgcggtcgcactagtg
>gdf11_230:250+ness
gcttcgatatccgcatgctaaggggaggggttgggagaagagaagggcagtcagggtgggatgtatctgagatttgcaggtgagaaggtttggcaagaagacagatgtagggacagaggaagaagatggatggatagagacaagaggacagacagaacactgagaaagcaaaggaacagagaggcaaaaagattagagactaagcagacaagtagagagattgaaatgggagtaagcagagagccctgcgcaaggtgagaggcttggtatagtttgggggctcttgcggtcgcactagtg
>gdf11_231:251+ness
gcttcgatatccgcatgctaaggggaggggttgggagaagagaagggcagtcagggtgggatgtatctgagatttgcaggtgagaaggtttggcaagaagacagatgtagggacagaggaagaagatggatggatagagacaagaggacagacagaacactgagaaagcaaaggaacagagaggcaaaaagattagagactaagcagacaagtagagagattgaaatgggagtaagcagagagccctgcccaaggtgagaggcttggtatagtttgggggctcttgcggtcgcactagtg
>gdf11_233:253+ness
gcttcgatatccgcatgctaaggggaggggttgggagaagagaagggcagtcagggtgggatgtatctgagatttgcaggtgagaaggtttggcaagaagacagatgtagggacagaggaagaagatggatggatagagacaagaggacagacagaacactgagaaagcaaaggaacagagaggcaaaaagattagagactaagcagacaagtagagagattgaaatgggagtaagcagagagccctgccccaggtgagaggcttggtatagtttgggggctcttgcggtcgcactagtg
>gdf11_235:255+ness
gcttcgatatccgcatgctaaggggaggggttgggagaagagaagggcagtcagggtgggatgtatctgagatttgcaggtgagaaggtttggcaagaagacagatgtagggacagaggaagaagatggatggatagagacaagaggacagacagaacactgagaaagcaaaggaacagagaggcaaaaagattagagactaagcagacaagtagagagattgaaatgggagtaagcagagagccctgccccaagtgagaggcttggtatagtttgggggctcttgcggtcgcactagtg
>gdf11_237:257+ness
gcttcgatatccgcatgctaaggggaggggttgggagaagagaagggcagtcagggtgggatgtatctgagatttgcaggtgagaaggtttggcaagaagacagatgtagggacagaggaagaagatggatggatagagacaagaggacagacagaacactgagaaagcaaaggaacagagaggcaaaaagattagagactaagcagacaagtagagagattgaaatgggagtaagcagagagccctgccccaagcgagaggcttggtatagtttgggggctcttgcggtcgcactagtg
>gdf11_238:258+ness
gcttcgatatccgcatgctaaggggaggggttgggagaagagaagggcagtcagggtgggatgtatctgagatttgcaggtgagaaggtttggcaagaagacagatgtagggacagaggaagaagatggatggatagagacaagaggacagacagaacactgagaaagcaaaggaacagagaggcaaaaagattagagactaagcagacaagtagagagattgaaatgggagtaagcagagagccctgccccaagccagaggcttggtatagtttgggggctcttgcggtcgcactagtg
>gdf11_239:259+ness
gcttcgatatccgcatgctaaggggaggggttgggagaagagaagggcagtcagggtgggatgtatctgagatttgcaggtgagaaggtttggcaagaagacagatgtagggacagaggaagaagatggatggatagagacaagaggacagacagaacactgagaaagcaaaggaacagagaggcaaaaagattagagactaagcagacaagtagagagattgaaatgggagtaagcagagagccctgccccaagcctgaggcttggtatagtttgggggctcttgcggtcgcactagtg
>gdf11_1:51+ness
gcttcgatatccgcatgctagatttgcaggtgagaaggtttggcaagaagacagatgtagggacagaggaagaagatggatggatagagacaagaggacagacagaacactgagaaagcaaaggaacagagaggcaaaaagattagagactaagcagacaagtagagagattgaaatgggagtaagcagagagccctgccccaagcctgtttttccacagcaaggtgagaggcttggtatagtttgggggagttcccctgacaactcagtaggagtaagtctcttgcggtcgcactagtg
>gdf11_2:52+ness
gcttcgatatccgcatgctaaatttgcaggtgagaaggtttggcaagaagacagatgtagggacagaggaagaagatggatggatagagacaagaggacagacagaacactgagaaagcaaaggaacagagaggcaaaaagattagagactaagcagacaagtagagagattgaaatgggagtaagcagagagccctgccccaagcctgtttttccacagcaaggtgagaggcttggtatagtttgggggagttcccctgacaactcagtaggagtaagtctcttgcggtcgcactagtg
>gdf11_3:53+ness
gcttcgatatccgcatgctaagtttgcaggtgagaaggtttggcaagaagacagatgtagggacagaggaagaagatggatggatagagacaagaggacagacagaacactgagaaagcaaaggaacagagaggcaaaaagattagagactaagcagacaagtagagagattgaaatgggagtaagcagagagccctgccccaagcctgtttttccacagcaaggtgagaggcttggtatagtttgggggagttcccctgacaactcagtaggagtaagtctcttgcggtcgcactagtg
>gdf11_4:54+ness
gcttcgatatccgcatgctaaggttgcaggtgagaaggtttggcaagaagacagatgtagggacagaggaagaagatggatggatagagacaagaggacagacagaacactgagaaagcaaaggaacagagaggcaaaaagattagagactaagcagacaagtagagagattgaaatgggagtaagcagagagccctgccccaagcctgtttttccacagcaaggtgagaggcttggtatagtttgggggagttcccctgacaactcagtaggagtaagtctcttgcggtcgcactagtg
>gdf11_5:55+ness
gcttcgatatccgcatgctaagggtgcaggtgagaaggtttggcaagaagacagatgtagggacagaggaagaagatggatggatagagacaagaggacagacagaacactgagaaagcaaaggaacagagaggcaaaaagattagagactaagcagacaagtagagagattgaaatgggagtaagcagagagccctgccccaagcctgtttttccacagcaaggtgagaggcttggtatagtttgggggagttcccctgacaactcagtaggagtaagtctcttgcggtcgcactagtg
>gdf11_6:56+ness
gcttcgatatccgcatgctaagggggcaggtgagaaggtttggcaagaagacagatgtagggacagaggaagaagatggatggatagagacaagaggacagacagaacactgagaaagcaaaggaacagagaggcaaaaagattagagactaagcagacaagtagagagattgaaatgggagtaagcagagagccctgccccaagcctgtttttccacagcaaggtgagaggcttggtatagtttgggggagttcccctgacaactcagtaggagtaagtctcttgcggtcgcactagtg
>gdf11_7:57+ness
gcttcgatatccgcatgctaaggggacaggtgagaaggtttggcaagaagacagatgtagggacagaggaagaagatggatggatagagacaagaggacagacagaacactgagaaagcaaaggaacagagaggcaaaaagattagagactaagcagacaagtagagagattgaaatgggagtaagcagagagccctgccccaagcctgtttttccacagcaaggtgagaggcttggtatagtttgggggagttcccctgacaactcagtaggagtaagtctcttgcggtcgcactagtg
>gdf11_8:58+ness
gcttcgatatccgcatgctaaggggagaggtgagaaggtttggcaagaagacagatgtagggacagaggaagaagatggatggatagagacaagaggacagacagaacactgagaaagcaaaggaacagagaggcaaaaagattagagactaagcagacaagtagagagattgaaatgggagtaagcagagagccctgccccaagcctgtttttccacagcaaggtgagaggcttggtatagtttgggggagttcccctgacaactcagtaggagtaagtctcttgcggtcgcactagtg
>gdf11_9:59+ness
gcttcgatatccgcatgctaaggggaggggtgagaaggtttggcaagaagacagatgtagggacagaggaagaagatggatggatagagacaagaggacagacagaacactgagaaagcaaaggaacagagaggcaaaaagattagagactaagcagacaagtagagagattgaaatgggagtaagcagagagccctgccccaagcctgtttttccacagcaaggtgagaggcttggtatagtttgggggagttcccctgacaactcagtaggagtaagtctcttgcggtcgcactagtg
>gdf11_13:63+ness
gcttcgatatccgcatgctaaggggaggggttagaaggtttggcaagaagacagatgtagggacagaggaagaagatggatggatagagacaagaggacagacagaacactgagaaagcaaaggaacagagaggcaaaaagattagagactaagcagacaagtagagagattgaaatgggagtaagcagagagccctgccccaagcctgtttttccacagcaaggtgagaggcttggtatagtttgggggagttcccctgacaactcagtaggagtaagtctcttgcggtcgcactagtg
>gdf11_14:64+ness
gcttcgatatccgcatgctaaggggaggggttggaaggtttggcaagaagacagatgtagggacagaggaagaagatggatggatagagacaagaggacagacagaacactgagaaagcaaaggaacagagaggcaaaaagattagagactaagcagacaagtagagagattgaaatgggagtaagcagagagccctgccccaagcctgtttttccacagcaaggtgagaggcttggtatagtttgggggagttcccctgacaactcagtaggagtaagtctcttgcggtcgcactagtg
>gdf11_16:66+ness
gcttcgatatccgcatgctaaggggaggggttgggaggtttggcaagaagacagatgtagggacagaggaagaagatggatggatagagacaagaggacagacagaacactgagaaagcaaaggaacagagaggcaaaaagattagagactaagcagacaagtagagagattgaaatgggagtaagcagagagccctgccccaagcctgtttttccacagcaaggtgagaggcttggtatagtttgggggagttcccctgacaactcagtaggagtaagtctcttgcggtcgcactagtg
>gdf11_19:69+ness
gcttcgatatccgcatgctaaggggaggggttgggagatttggcaagaagacagatgtagggacagaggaagaagatggatggatagagacaagaggacagacagaacactgagaaagcaaaggaacagagaggcaaaaagattagagactaagcagacaagtagagagattgaaatgggagtaagcagagagccctgccccaagcctgtttttccacagcaaggtgagaggcttggtatagtttgggggagttcccctgacaactcagtaggagtaagtctcttgcggtcgcactagtg
>gdf11_20:70+ness
gcttcgatatccgcatgctaaggggaggggttgggagaattggcaagaagacagatgtagggacagaggaagaagatggatggatagagacaagaggacagacagaacactgagaaagcaaaggaacagagaggcaaaaagattagagactaagcagacaagtagagagattgaaatgggagtaagcagagagccctgccccaagcctgtttttccacagcaaggtgagaggcttggtatagtttgggggagttcccctgacaactcagtaggagtaagtctcttgcggtcgcactagtg
>gdf11_21:71+ness
gcttcgatatccgcatgctaaggggaggggttgggagaagtggcaagaagacagatgtagggacagaggaagaagatggatggatagagacaagaggacagacagaacactgagaaagcaaaggaacagagaggcaaaaagattagagactaagcagacaagtagagagattgaaatgggagtaagcagagagccctgccccaagcctgtttttccacagcaaggtgagaggcttggtatagtttgggggagttcccctgacaactcagtaggagtaagtctcttgcggtcgcactagtg
>gdf11_22:72+ness
gcttcgatatccgcatgctaaggggaggggttgggagaagaggcaagaagacagatgtagggacagaggaagaagatggatggatagagacaagaggacagacagaacactgagaaagcaaaggaacagagaggcaaaaagattagagactaagcagacaagtagagagattgaaatgggagtaagcagagagccctgccccaagcctgtttttccacagcaaggtgagaggcttggtatagtttgggggagttcccctgacaactcagtaggagtaagtctcttgcggtcgcactagtg
>gdf11_24:74+ness
gcttcgatatccgcatgctaaggggaggggttgggagaagagacaagaagacagatgtagggacagaggaagaagatggatggatagagacaagaggacagacagaacactgagaaagcaaaggaacagagaggcaaaaagattagagactaagcagacaagtagagagattgaaatgggagtaagcagagagccctgccccaagcctgtttttccacagcaaggtgagaggcttggtatagtttgggggagttcccctgacaactcagtaggagtaagtctcttgcggtcgcactagtg
>gdf11_25:75+ness
gcttcgatatccgcatgctaaggggaggggttgggagaagagaaaagaagacagatgtagggacagaggaagaagatggatggatagagacaagaggacagacagaacactgagaaagcaaaggaacagagaggcaaaaagattagagactaagcagacaagtagagagattgaaatgggagtaagcagagagccctgccccaagcctgtttttccacagcaaggtgagaggcttggtatagtttgggggagttcccctgacaactcagtaggagtaagtctcttgcggtcgcactagtg
>gdf11_26:76+ness
gcttcgatatccgcatgctaaggggaggggttgggagaagagaagagaagacagatgtagggacagaggaagaagatggatggatagagacaagaggacagacagaacactgagaaagcaaaggaacagagaggcaaaaagattagagactaagcagacaagtagagagattgaaatgggagtaagcagagagccctgccccaagcctgtttttccacagcaaggtgagaggcttggtatagtttgggggagttcccctgacaactcagtaggagtaagtctcttgcggtcgcactagtg
>gdf11_27:77+ness
gcttcgatatccgcatgctaaggggaggggttgggagaagagaagggaagacagatgtagggacagaggaagaagatggatggatagagacaagaggacagacagaacactgagaaagcaaaggaacagagaggcaaaaagattagagactaagcagacaagtagagagattgaaatgggagtaagcagagagccctgccccaagcctgtttttccacagcaaggtgagaggcttggtatagtttgggggagttcccctgacaactcagtaggagtaagtctcttgcggtcgcactagtg
>gdf11_29:79+ness
gcttcgatatccgcatgctaaggggaggggttgggagaagagaagggcagacagatgtagggacagaggaagaagatggatggatagagacaagaggacagacagaacactgagaaagcaaaggaacagagaggcaaaaagattagagactaagcagacaagtagagagattgaaatgggagtaagcagagagccctgccccaagcctgtttttccacagcaaggtgagaggcttggtatagtttgggggagttcccctgacaactcagtaggagtaagtctcttgcggtcgcactagtg
>gdf11_32:82+ness
gcttcgatatccgcatgctaaggggaggggttgggagaagagaagggcagtcagatgtagggacagaggaagaagatggatggatagagacaagaggacagacagaacactgagaaagcaaaggaacagagaggcaaaaagattagagactaagcagacaagtagagagattgaaatgggagtaagcagagagccctgccccaagcctgtttttccacagcaaggtgagaggcttggtatagtttgggggagttcccctgacaactcagtaggagtaagtctcttgcggtcgcactagtg
>gdf11_36:86+ness
gcttcgatatccgcatgctaaggggaggggttgggagaagagaagggcagtcaggtgtagggacagaggaagaagatggatggatagagacaagaggacagacagaacactgagaaagcaaaggaacagagaggcaaaaagattagagactaagcagacaagtagagagattgaaatgggagtaagcagagagccctgccccaagcctgtttttccacagcaaggtgagaggcttggtatagtttgggggagttcccctgacaactcagtaggagtaagtctcttgcggtcgcactagtg
>gdf11_37:87+ness
gcttcgatatccgcatgctaaggggaggggttgggagaagagaagggcagtcaggggtagggacagaggaagaagatggatggatagagacaagaggacagacagaacactgagaaagcaaaggaacagagaggcaaaaagattagagactaagcagacaagtagagagattgaaatgggagtaagcagagagccctgccccaagcctgtttttccacagcaaggtgagaggcttggtatagtttgggggagttcccctgacaactcagtaggagtaagtctcttgcggtcgcactagtg
>gdf11_38:88+ness
gcttcgatatccgcatgctaaggggaggggttgggagaagagaagggcagtcagggttagggacagaggaagaagatggatggatagagacaagaggacagacagaacactgagaaagcaaaggaacagagaggcaaaaagattagagactaagcagacaagtagagagattgaaatgggagtaagcagagagccctgccccaagcctgtttttccacagcaaggtgagaggcttggtatagtttgggggagttcccctgacaactcagtaggagtaagtctcttgcggtcgcactagtg
>gdf11_39:89+ness
gcttcgatatccgcatgctaaggggaggggttgggagaagagaagggcagtcagggtgagggacagaggaagaagatggatggatagagacaagaggacagacagaacactgagaaagcaaaggaacagagaggcaaaaagattagagactaagcagacaagtagagagattgaaatgggagtaagcagagagccctgccccaagcctgtttttccacagcaaggtgagaggcttggtatagtttgggggagttcccctgacaactcagtaggagtaagtctcttgcggtcgcactagtg
>gdf11_40:90+ness
gcttcgatatccgcatgctaaggggaggggttgggagaagagaagggcagtcagggtgggggacagaggaagaagatggatggatagagacaagaggacagacagaacactgagaaagcaaaggaacagagaggcaaaaagattagagactaagcagacaagtagagagattgaaatgggagtaagcagagagccctgccccaagcctgtttttccacagcaaggtgagaggcttggtatagtttgggggagttcccctgacaactcagtaggagtaagtctcttgcggtcgcactagtg
>gdf11_42:92+ness
gcttcgatatccgcatgctaaggggaggggttgggagaagagaagggcagtcagggtgggagacagaggaagaagatggatggatagagacaagaggacagacagaacactgagaaagcaaaggaacagagaggcaaaaagattagagactaagcagacaagtagagagattgaaatgggagtaagcagagagccctgccccaagcctgtttttccacagcaaggtgagaggcttggtatagtttgggggagttcccctgacaactcagtaggagtaagtctcttgcggtcgcactagtg
>gdf11_43:93+ness
gcttcgatatccgcatgctaaggggaggggttgggagaagagaagggcagtcagggtgggatacagaggaagaagatggatggatagagacaagaggacagacagaacactgagaaagcaaaggaacagagaggcaaaaagattagagactaagcagacaagtagagagattgaaatgggagtaagcagagagccctgccccaagcctgtttttccacagcaaggtgagaggcttggtatagtttgggggagttcccctgacaactcagtaggagtaagtctcttgcggtcgcactagtg
>gdf11_44:94+ness
gcttcgatatccgcatgctaaggggaggggttgggagaagagaagggcagtcagggtgggatgcagaggaagaagatggatggatagagacaagaggacagacagaacactgagaaagcaaaggaacagagaggcaaaaagattagagactaagcagacaagtagagagattgaaatgggagtaagcagagagccctgccccaagcctgtttttccacagcaaggtgagaggcttggtatagtttgggggagttcccctgacaactcagtaggagtaagtctcttgcggtcgcactagtg
>gdf11_45:95+ness
gcttcgatatccgcatgctaaggggaggggttgggagaagagaagggcagtcagggtgggatgtagaggaagaagatggatggatagagacaagaggacagacagaacactgagaaagcaaaggaacagagaggcaaaaagattagagactaagcagacaagtagagagattgaaatgggagtaagcagagagccctgccccaagcctgtttttccacagcaaggtgagaggcttggtatagtttgggggagttcccctgacaactcagtaggagtaagtctcttgcggtcgcactagtg
>gdf11_47:97+ness
gcttcgatatccgcatgctaaggggaggggttgggagaagagaagggcagtcagggtgggatgtataggaagaagatggatggatagagacaagaggacagacagaacactgagaaagcaaaggaacagagaggcaaaaagattagagactaagcagacaagtagagagattgaaatgggagtaagcagagagccctgccccaagcctgtttttccacagcaaggtgagaggcttggtatagtttgggggagttcccctgacaactcagtaggagtaagtctcttgcggtcgcactagtg
>gdf11_48:98+ness
gcttcgatatccgcatgctaaggggaggggttgggagaagagaagggcagtcagggtgggatgtatcggaagaagatggatggatagagacaagaggacagacagaacactgagaaagcaaaggaacagagaggcaaaaagattagagactaagcagacaagtagagagattgaaatgggagtaagcagagagccctgccccaagcctgtttttccacagcaaggtgagaggcttggtatagtttgggggagttcccctgacaactcagtaggagtaagtctcttgcggtcgcactagtg
>gdf11_49:99+ness
gcttcgatatccgcatgctaaggggaggggttgggagaagagaagggcagtcagggtgggatgtatctgaagaagatggatggatagagacaagaggacagacagaacactgagaaagcaaaggaacagagaggcaaaaagattagagactaagcagacaagtagagagattgaaatgggagtaagcagagagccctgccccaagcctgtttttccacagcaaggtgagaggcttggtatagtttgggggagttcccctgacaactcagtaggagtaagtctcttgcggtcgcactagtg
>gdf11_52:102+ness
gcttcgatatccgcatgctaaggggaggggttgggagaagagaagggcagtcagggtgggatgtatctgaggaagatggatggatagagacaagaggacagacagaacactgagaaagcaaaggaacagagaggcaaaaagattagagactaagcagacaagtagagagattgaaatgggagtaagcagagagccctgccccaagcctgtttttccacagcaaggtgagaggcttggtatagtttgggggagttcccctgacaactcagtaggagtaagtctcttgcggtcgcactagtg
>gdf11_53:103+ness
gcttcgatatccgcatgctaaggggaggggttgggagaagagaagggcagtcagggtgggatgtatctgagaaagatggatggatagagacaagaggacagacagaacactgagaaagcaaaggaacagagaggcaaaaagattagagactaagcagacaagtagagagattgaaatgggagtaagcagagagccctgccccaagcctgtttttccacagcaaggtgagaggcttggtatagtttgggggagttcccctgacaactcagtaggagtaagtctcttgcggtcgcactagtg
>gdf11_54:104+ness
gcttcgatatccgcatgctaaggggaggggttgggagaagagaagggcagtcagggtgggatgtatctgagatagatggatggatagagacaagaggacagacagaacactgagaaagcaaaggaacagagaggcaaaaagattagagactaagcagacaagtagagagattgaaatgggagtaagcagagagccctgccccaagcctgtttttccacagcaaggtgagaggcttggtatagtttgggggagttcccctgacaactcagtaggagtaagtctcttgcggtcgcactagtg
>gdf11_55:105+ness
gcttcgatatccgcatgctaaggggaggggttgggagaagagaagggcagtcagggtgggatgtatctgagattgatggatggatagagacaagaggacagacagaacactgagaaagcaaaggaacagagaggcaaaaagattagagactaagcagacaagtagagagattgaaatgggagtaagcagagagccctgccccaagcctgtttttccacagcaaggtgagaggcttggtatagtttgggggagttcccctgacaactcagtaggagtaagtctcttgcggtcgcactagtg
>gdf11_56:106+ness
gcttcgatatccgcatgctaaggggaggggttgggagaagagaagggcagtcagggtgggatgtatctgagatttatggatggatagagacaagaggacagacagaacactgagaaagcaaaggaacagagaggcaaaaagattagagactaagcagacaagtagagagattgaaatgggagtaagcagagagccctgccccaagcctgtttttccacagcaaggtgagaggcttggtatagtttgggggagttcccctgacaactcagtaggagtaagtctcttgcggtcgcactagtg
>gdf11_57:107+ness
gcttcgatatccgcatgctaaggggaggggttgggagaagagaagggcagtcagggtgggatgtatctgagatttgtggatggatagagacaagaggacagacagaacactgagaaagcaaaggaacagagaggcaaaaagattagagactaagcagacaagtagagagattgaaatgggagtaagcagagagccctgccccaagcctgtttttccacagcaaggtgagaggcttggtatagtttgggggagttcccctgacaactcagtaggagtaagtctcttgcggtcgcactagtg
>gdf11_58:108+ness
gcttcgatatccgcatgctaaggggaggggttgggagaagagaagggcagtcagggtgggatgtatctgagatttgcggatggatagagacaagaggacagacagaacactgagaaagcaaaggaacagagaggcaaaaagattagagactaagcagacaagtagagagattgaaatgggagtaagcagagagccctgccccaagcctgtttttccacagcaaggtgagaggcttggtatagtttgggggagttcccctgacaactcagtaggagtaagtctcttgcggtcgcactagtg
>gdf11_59:109+ness
gcttcgatatccgcatgctaaggggaggggttgggagaagagaagggcagtcagggtgggatgtatctgagatttgcagatggatagagacaagaggacagacagaacactgagaaagcaaaggaacagagaggcaaaaagattagagactaagcagacaagtagagagattgaaatgggagtaagcagagagccctgccccaagcctgtttttccacagcaaggtgagaggcttggtatagtttgggggagttcccctgacaactcagtaggagtaagtctcttgcggtcgcactagtg
>gdf11_61:111+ness
gcttcgatatccgcatgctaaggggaggggttgggagaagagaagggcagtcagggtgggatgtatctgagatttgcaggtggatagagacaagaggacagacagaacactgagaaagcaaaggaacagagaggcaaaaagattagagactaagcagacaagtagagagattgaaatgggagtaagcagagagccctgccccaagcctgtttttccacagcaaggtgagaggcttggtatagtttgggggagttcccctgacaactcagtaggagtaagtctcttgcggtcgcactagtg
>gdf11_64:114+ness
gcttcgatatccgcatgctaaggggaggggttgggagaagagaagggcagtcagggtgggatgtatctgagatttgcaggtgaatagagacaagaggacagacagaacactgagaaagcaaaggaacagagaggcaaaaagattagagactaagcagacaagtagagagattgaaatgggagtaagcagagagccctgccccaagcctgtttttccacagcaaggtgagaggcttggtatagtttgggggagttcccctgacaactcagtaggagtaagtctcttgcggtcgcactagtg
>gdf11_65:115+ness
gcttcgatatccgcatgctaaggggaggggttgggagaagagaagggcagtcagggtgggatgtatctgagatttgcaggtgagtagagacaagaggacagacagaacactgagaaagcaaaggaacagagaggcaaaaagattagagactaagcagacaagtagagagattgaaatgggagtaagcagagagccctgccccaagcctgtttttccacagcaaggtgagaggcttggtatagtttgggggagttcccctgacaactcagtaggagtaagtctcttgcggtcgcactagtg
>gdf11_66:116+ness
gcttcgatatccgcatgctaaggggaggggttgggagaagagaagggcagtcagggtgggatgtatctgagatttgcaggtgagaagagacaagaggacagacagaacactgagaaagcaaaggaacagagaggcaaaaagattagagactaagcagacaagtagagagattgaaatgggagtaagcagagagccctgccccaagcctgtttttccacagcaaggtgagaggcttggtatagtttgggggagttcccctgacaactcagtaggagtaagtctcttgcggtcgcactagtg
>gdf11_69:119+ness
gcttcgatatccgcatgctaaggggaggggttgggagaagagaagggcagtcagggtgggatgtatctgagatttgcaggtgagaagggacaagaggacagacagaacactgagaaagcaaaggaacagagaggcaaaaagattagagactaagcagacaagtagagagattgaaatgggagtaagcagagagccctgccccaagcctgtttttccacagcaaggtgagaggcttggtatagtttgggggagttcccctgacaactcagtaggagtaagtctcttgcggtcgcactagtg
>gdf11_70:120+ness
gcttcgatatccgcatgctaaggggaggggttgggagaagagaagggcagtcagggtgggatgtatctgagatttgcaggtgagaaggtacaagaggacagacagaacactgagaaagcaaaggaacagagaggcaaaaagattagagactaagcagacaagtagagagattgaaatgggagtaagcagagagccctgccccaagcctgtttttccacagcaaggtgagaggcttggtatagtttgggggagttcccctgacaactcagtaggagtaagtctcttgcggtcgcactagtg
>gdf11_71:121+ness
gcttcgatatccgcatgctaaggggaggggttgggagaagagaagggcagtcagggtgggatgtatctgagatttgcaggtgagaaggttcaagaggacagacagaacactgagaaagcaaaggaacagagaggcaaaaagattagagactaagcagacaagtagagagattgaaatgggagtaagcagagagccctgccccaagcctgtttttccacagcaaggtgagaggcttggtatagtttgggggagttcccctgacaactcagtaggagtaagtctcttgcggtcgcactagtg
>gdf11_72:122+ness
gcttcgatatccgcatgctaaggggaggggttgggagaagagaagggcagtcagggtgggatgtatctgagatttgcaggtgagaaggtttaagaggacagacagaacactgagaaagcaaaggaacagagaggcaaaaagattagagactaagcagacaagtagagagattgaaatgggagtaagcagagagccctgccccaagcctgtttttccacagcaaggtgagaggcttggtatagtttgggggagttcccctgacaactcagtaggagtaagtctcttgcggtcgcactagtg
>gdf11_73:123+ness
gcttcgatatccgcatgctaaggggaggggttgggagaagagaagggcagtcagggtgggatgtatctgagatttgcaggtgagaaggtttgagaggacagacagaacactgagaaagcaaaggaacagagaggcaaaaagattagagactaagcagacaagtagagagattgaaatgggagtaagcagagagccctgccccaagcctgtttttccacagcaaggtgagaggcttggtatagtttgggggagttcccctgacaactcagtaggagtaagtctcttgcggtcgcactagtg
>gdf11_74:124+ness
gcttcgatatccgcatgctaaggggaggggttgggagaagagaagggcagtcagggtgggatgtatctgagatttgcaggtgagaaggtttgggaggacagacagaacactgagaaagcaaaggaacagagaggcaaaaagattagagactaagcagacaagtagagagattgaaatgggagtaagcagagagccctgccccaagcctgtttttccacagcaaggtgagaggcttggtatagtttgggggagttcccctgacaactcagtaggagtaagtctcttgcggtcgcactagtg
>gdf11_75:125+ness
gcttcgatatccgcatgctaaggggaggggttgggagaagagaagggcagtcagggtgggatgtatctgagatttgcaggtgagaaggtttggcaggacagacagaacactgagaaagcaaaggaacagagaggcaaaaagattagagactaagcagacaagtagagagattgaaatgggagtaagcagagagccctgccccaagcctgtttttccacagcaaggtgagaggcttggtatagtttgggggagttcccctgacaactcagtaggagtaagtctcttgcggtcgcactagtg
>gdf11_77:127+ness
gcttcgatatccgcatgctaaggggaggggttgggagaagagaagggcagtcagggtgggatgtatctgagatttgcaggtgagaaggtttggcaagacagacagaacactgagaaagcaaaggaacagagaggcaaaaagattagagactaagcagacaagtagagagattgaaatgggagtaagcagagagccctgccccaagcctgtttttccacagcaaggtgagaggcttggtatagtttgggggagttcccctgacaactcagtaggagtaagtctcttgcggtcgcactagtg
>gdf11_80:130+ness
gcttcgatatccgcatgctaaggggaggggttgggagaagagaagggcagtcagggtgggatgtatctgagatttgcaggtgagaaggtttggcaagaaagacagaacactgagaaagcaaaggaacagagaggcaaaaagattagagactaagcagacaagtagagagattgaaatgggagtaagcagagagccctgccccaagcctgtttttccacagcaaggtgagaggcttggtatagtttgggggagttcccctgacaactcagtaggagtaagtctcttgcggtcgcactagtg
>gdf11_81:131+ness
gcttcgatatccgcatgctaaggggaggggttgggagaagagaagggcagtcagggtgggatgtatctgagatttgcaggtgagaaggtttggcaagaaggacagaacactgagaaagcaaaggaacagagaggcaaaaagattagagactaagcagacaagtagagagattgaaatgggagtaagcagagagccctgccccaagcctgtttttccacagcaaggtgagaggcttggtatagtttgggggagttcccctgacaactcagtaggagtaagtctcttgcggtcgcactagtg
>gdf11_82:132+ness
gcttcgatatccgcatgctaaggggaggggttgggagaagagaagggcagtcagggtgggatgtatctgagatttgcaggtgagaaggtttggcaagaagaacagaacactgagaaagcaaaggaacagagaggcaaaaagattagagactaagcagacaagtagagagattgaaatgggagtaagcagagagccctgccccaagcctgtttttccacagcaaggtgagaggcttggtatagtttgggggagttcccctgacaactcagtaggagtaagtctcttgcggtcgcactagtg
>gdf11_83:133+ness
gcttcgatatccgcatgctaaggggaggggttgggagaagagaagggcagtcagggtgggatgtatctgagatttgcaggtgagaaggtttggcaagaagaccagaacactgagaaagcaaaggaacagagaggcaaaaagattagagactaagcagacaagtagagagattgaaatgggagtaagcagagagccctgccccaagcctgtttttccacagcaaggtgagaggcttggtatagtttgggggagttcccctgacaactcagtaggagtaagtctcttgcggtcgcactagtg
>gdf11_84:134+ness
gcttcgatatccgcatgctaaggggaggggttgggagaagagaagggcagtcagggtgggatgtatctgagatttgcaggtgagaaggtttggcaagaagacaagaacactgagaaagcaaaggaacagagaggcaaaaagattagagactaagcagacaagtagagagattgaaatgggagtaagcagagagccctgccccaagcctgtttttccacagcaaggtgagaggcttggtatagtttgggggagttcccctgacaactcagtaggagtaagtctcttgcggtcgcactagtg
>gdf11_85:135+ness
gcttcgatatccgcatgctaaggggaggggttgggagaagagaagggcagtcagggtgggatgtatctgagatttgcaggtgagaaggtttggcaagaagacaggaacactgagaaagcaaaggaacagagaggcaaaaagattagagactaagcagacaagtagagagattgaaatgggagtaagcagagagccctgccccaagcctgtttttccacagcaaggtgagaggcttggtatagtttgggggagttcccctgacaactcagtaggagtaagtctcttgcggtcgcactagtg
>gdf11_86:136+ness
gcttcgatatccgcatgctaaggggaggggttgggagaagagaagggcagtcagggtgggatgtatctgagatttgcaggtgagaaggtttggcaagaagacagaaacactgagaaagcaaaggaacagagaggcaaaaagattagagactaagcagacaagtagagagattgaaatgggagtaagcagagagccctgccccaagcctgtttttccacagcaaggtgagaggcttggtatagtttgggggagttcccctgacaactcagtaggagtaagtctcttgcggtcgcactagtg
>gdf11_87:137+ness
gcttcgatatccgcatgctaaggggaggggttgggagaagagaagggcagtcagggtgggatgtatctgagatttgcaggtgagaaggtttggcaagaagacagatacactgagaaagcaaaggaacagagaggcaaaaagattagagactaagcagacaagtagagagattgaaatgggagtaagcagagagccctgccccaagcctgtttttccacagcaaggtgagaggcttggtatagtttgggggagttcccctgacaactcagtaggagtaagtctcttgcggtcgcactagtg
>gdf11_88:138+ness
gcttcgatatccgcatgctaaggggaggggttgggagaagagaagggcagtcagggtgggatgtatctgagatttgcaggtgagaaggtttggcaagaagacagatgcactgagaaagcaaaggaacagagaggcaaaaagattagagactaagcagacaagtagagagattgaaatgggagtaagcagagagccctgccccaagcctgtttttccacagcaaggtgagaggcttggtatagtttgggggagttcccctgacaactcagtaggagtaagtctcttgcggtcgcactagtg
>gdf11_89:139+ness
gcttcgatatccgcatgctaaggggaggggttgggagaagagaagggcagtcagggtgggatgtatctgagatttgcaggtgagaaggtttggcaagaagacagatgtactgagaaagcaaaggaacagagaggcaaaaagattagagactaagcagacaagtagagagattgaaatgggagtaagcagagagccctgccccaagcctgtttttccacagcaaggtgagaggcttggtatagtttgggggagttcccctgacaactcagtaggagtaagtctcttgcggtcgcactagtg
>gdf11_91:141+ness
gcttcgatatccgcatgctaaggggaggggttgggagaagagaagggcagtcagggtgggatgtatctgagatttgcaggtgagaaggtttggcaagaagacagatgtagtgagaaagcaaaggaacagagaggcaaaaagattagagactaagcagacaagtagagagattgaaatgggagtaagcagagagccctgccccaagcctgtttttccacagcaaggtgagaggcttggtatagtttgggggagttcccctgacaactcagtaggagtaagtctcttgcggtcgcactagtg
>gdf11_92:142+ness
gcttcgatatccgcatgctaaggggaggggttgggagaagagaagggcagtcagggtgggatgtatctgagatttgcaggtgagaaggtttggcaagaagacagatgtagggagaaagcaaaggaacagagaggcaaaaagattagagactaagcagacaagtagagagattgaaatgggagtaagcagagagccctgccccaagcctgtttttccacagcaaggtgagaggcttggtatagtttgggggagttcccctgacaactcagtaggagtaagtctcttgcggtcgcactagtg
>gdf11_95:145+ness
gcttcgatatccgcatgctaaggggaggggttgggagaagagaagggcagtcagggtgggatgtatctgagatttgcaggtgagaaggtttggcaagaagacagatgtagggacaaagcaaaggaacagagaggcaaaaagattagagactaagcagacaagtagagagattgaaatgggagtaagcagagagccctgccccaagcctgtttttccacagcaaggtgagaggcttggtatagtttgggggagttcccctgacaactcagtaggagtaagtctcttgcggtcgcactagtg
>gdf11_97:147+ness
gcttcgatatccgcatgctaaggggaggggttgggagaagagaagggcagtcagggtgggatgtatctgagatttgcaggtgagaaggtttggcaagaagacagatgtagggacagagcaaaggaacagagaggcaaaaagattagagactaagcagacaagtagagagattgaaatgggagtaagcagagagccctgccccaagcctgtttttccacagcaaggtgagaggcttggtatagtttgggggagttcccctgacaactcagtaggagtaagtctcttgcggtcgcactagtg
>gdf11_100:150+ness
gcttcgatatccgcatgctaaggggaggggttgggagaagagaagggcagtcagggtgggatgtatctgagatttgcaggtgagaaggtttggcaagaagacagatgtagggacagaggaaaggaacagagaggcaaaaagattagagactaagcagacaagtagagagattgaaatgggagtaagcagagagccctgccccaagcctgtttttccacagcaaggtgagaggcttggtatagtttgggggagttcccctgacaactcagtaggagtaagtctcttgcggtcgcactagtg
>gdf11_103:153+ness
gcttcgatatccgcatgctaaggggaggggttgggagaagagaagggcagtcagggtgggatgtatctgagatttgcaggtgagaaggtttggcaagaagacagatgtagggacagaggaagggaacagagaggcaaaaagattagagactaagcagacaagtagagagattgaaatgggagtaagcagagagccctgccccaagcctgtttttccacagcaaggtgagaggcttggtatagtttgggggagttcccctgacaactcagtaggagtaagtctcttgcggtcgcactagtg
>gdf11_104:154+ness
gcttcgatatccgcatgctaaggggaggggttgggagaagagaagggcagtcagggtgggatgtatctgagatttgcaggtgagaaggtttggcaagaagacagatgtagggacagaggaagagaacagagaggcaaaaagattagagactaagcagacaagtagagagattgaaatgggagtaagcagagagccctgccccaagcctgtttttccacagcaaggtgagaggcttggtatagtttgggggagttcccctgacaactcagtaggagtaagtctcttgcggtcgcactagtg
>gdf11_105:155+ness
gcttcgatatccgcatgctaaggggaggggttgggagaagagaagggcagtcagggtgggatgtatctgagatttgcaggtgagaaggtttggcaagaagacagatgtagggacagaggaagaaaacagagaggcaaaaagattagagactaagcagacaagtagagagattgaaatgggagtaagcagagagccctgccccaagcctgtttttccacagcaaggtgagaggcttggtatagtttgggggagttcccctgacaactcagtaggagtaagtctcttgcggtcgcactagtg
>gdf11_106:156+ness
gcttcgatatccgcatgctaaggggaggggttgggagaagagaagggcagtcagggtgggatgtatctgagatttgcaggtgagaaggtttggcaagaagacagatgtagggacagaggaagaagacagagaggcaaaaagattagagactaagcagacaagtagagagattgaaatgggagtaagcagagagccctgccccaagcctgtttttccacagcaaggtgagaggcttggtatagtttgggggagttcccctgacaactcagtaggagtaagtctcttgcggtcgcactagtg
>gdf11_108:158+ness
gcttcgatatccgcatgctaaggggaggggttgggagaagagaagggcagtcagggtgggatgtatctgagatttgcaggtgagaaggtttggcaagaagacagatgtagggacagaggaagaagatagagaggcaaaaagattagagactaagcagacaagtagagagattgaaatgggagtaagcagagagccctgccccaagcctgtttttccacagcaaggtgagaggcttggtatagtttgggggagttcccctgacaactcagtaggagtaagtctcttgcggtcgcactagtg
>gdf11_109:159+ness
gcttcgatatccgcatgctaaggggaggggttgggagaagagaagggcagtcagggtgggatgtatctgagatttgcaggtgagaaggtttggcaagaagacagatgtagggacagaggaagaagatggagaggcaaaaagattagagactaagcagacaagtagagagattgaaatgggagtaagcagagagccctgccccaagcctgtttttccacagcaaggtgagaggcttggtatagtttgggggagttcccctgacaactcagtaggagtaagtctcttgcggtcgcactagtg
>gdf11_112:162+ness
gcttcgatatccgcatgctaaggggaggggttgggagaagagaagggcagtcagggtgggatgtatctgagatttgcaggtgagaaggtttggcaagaagacagatgtagggacagaggaagaagatggataggcaaaaagattagagactaagcagacaagtagagagattgaaatgggagtaagcagagagccctgccccaagcctgtttttccacagcaaggtgagaggcttggtatagtttgggggagttcccctgacaactcagtaggagtaagtctcttgcggtcgcactagtg
>gdf11_113:163+ness
gcttcgatatccgcatgctaaggggaggggttgggagaagagaagggcagtcagggtgggatgtatctgagatttgcaggtgagaaggtttggcaagaagacagatgtagggacagaggaagaagatggatgggcaaaaagattagagactaagcagacaagtagagagattgaaatgggagtaagcagagagccctgccccaagcctgtttttccacagcaaggtgagaggcttggtatagtttgggggagttcccctgacaactcagtaggagtaagtctcttgcggtcgcactagtg
>gdf11_115:165+ness
gcttcgatatccgcatgctaaggggaggggttgggagaagagaagggcagtcagggtgggatgtatctgagatttgcaggtgagaaggtttggcaagaagacagatgtagggacagaggaagaagatggatggacaaaaagattagagactaagcagacaagtagagagattgaaatgggagtaagcagagagccctgccccaagcctgtttttccacagcaaggtgagaggcttggtatagtttgggggagttcccctgacaactcagtaggagtaagtctcttgcggtcgcactagtg
>gdf11_116:166+ness
gcttcgatatccgcatgctaaggggaggggttgggagaagagaagggcagtcagggtgggatgtatctgagatttgcaggtgagaaggtttggcaagaagacagatgtagggacagaggaagaagatggatggataaaaagattagagactaagcagacaagtagagagattgaaatgggagtaagcagagagccctgccccaagcctgtttttccacagcaaggtgagaggcttggtatagtttgggggagttcccctgacaactcagtaggagtaagtctcttgcggtcgcactagtg
>gdf11_118:168+ness
gcttcgatatccgcatgctaaggggaggggttgggagaagagaagggcagtcagggtgggatgtatctgagatttgcaggtgagaaggtttggcaagaagacagatgtagggacagaggaagaagatggatggatagaaagattagagactaagcagacaagtagagagattgaaatgggagtaagcagagagccctgccccaagcctgtttttccacagcaaggtgagaggcttggtatagtttgggggagttcccctgacaactcagtaggagtaagtctcttgcggtcgcactagtg
>gdf11_120:170+ness
gcttcgatatccgcatgctaaggggaggggttgggagaagagaagggcagtcagggtgggatgtatctgagatttgcaggtgagaaggtttggcaagaagacagatgtagggacagaggaagaagatggatggatagagagattagagactaagcagacaagtagagagattgaaatgggagtaagcagagagccctgccccaagcctgtttttccacagcaaggtgagaggcttggtatagtttgggggagttcccctgacaactcagtaggagtaagtctcttgcggtcgcactagtg
>gdf11_122:172+ness
gcttcgatatccgcatgctaaggggaggggttgggagaagagaagggcagtcagggtgggatgtatctgagatttgcaggtgagaaggtttggcaagaagacagatgtagggacagaggaagaagatggatggatagagacattagagactaagcagacaagtagagagattgaaatgggagtaagcagagagccctgccccaagcctgtttttccacagcaaggtgagaggcttggtatagtttgggggagttcccctgacaactcagtaggagtaagtctcttgcggtcgcactagtg
>gdf11_124:174+ness
gcttcgatatccgcatgctaaggggaggggttgggagaagagaagggcagtcagggtgggatgtatctgagatttgcaggtgagaaggtttggcaagaagacagatgtagggacagaggaagaagatggatggatagagacaatagagactaagcagacaagtagagagattgaaatgggagtaagcagagagccctgccccaagcctgtttttccacagcaaggtgagaggcttggtatagtttgggggagttcccctgacaactcagtaggagtaagtctcttgcggtcgcactagtg
>gdf11_125:175+ness
gcttcgatatccgcatgctaaggggaggggttgggagaagagaagggcagtcagggtgggatgtatctgagatttgcaggtgagaaggtttggcaagaagacagatgtagggacagaggaagaagatggatggatagagacaagagagactaagcagacaagtagagagattgaaatgggagtaagcagagagccctgccccaagcctgtttttccacagcaaggtgagaggcttggtatagtttgggggagttcccctgacaactcagtaggagtaagtctcttgcggtcgcactagtg
>gdf11_128:178+ness
gcttcgatatccgcatgctaaggggaggggttgggagaagagaagggcagtcagggtgggatgtatctgagatttgcaggtgagaaggtttggcaagaagacagatgtagggacagaggaagaagatggatggatagagacaagagggactaagcagacaagtagagagattgaaatgggagtaagcagagagccctgccccaagcctgtttttccacagcaaggtgagaggcttggtatagtttgggggagttcccctgacaactcagtaggagtaagtctcttgcggtcgcactagtg
>gdf11_129:179+ness
gcttcgatatccgcatgctaaggggaggggttgggagaagagaagggcagtcagggtgggatgtatctgagatttgcaggtgagaaggtttggcaagaagacagatgtagggacagaggaagaagatggatggatagagacaagaggaactaagcagacaagtagagagattgaaatgggagtaagcagagagccctgccccaagcctgtttttccacagcaaggtgagaggcttggtatagtttgggggagttcccctgacaactcagtaggagtaagtctcttgcggtcgcactagtg
>gdf11_130:180+ness
gcttcgatatccgcatgctaaggggaggggttgggagaagagaagggcagtcagggtgggatgtatctgagatttgcaggtgagaaggtttggcaagaagacagatgtagggacagaggaagaagatggatggatagagacaagaggacctaagcagacaagtagagagattgaaatgggagtaagcagagagccctgccccaagcctgtttttccacagcaaggtgagaggcttggtatagtttgggggagttcccctgacaactcagtaggagtaagtctcttgcggtcgcactagtg
>gdf11_131:181+ness
gcttcgatatccgcatgctaaggggaggggttgggagaagagaagggcagtcagggtgggatgtatctgagatttgcaggtgagaaggtttggcaagaagacagatgtagggacagaggaagaagatggatggatagagacaagaggacataagcagacaagtagagagattgaaatgggagtaagcagagagccctgccccaagcctgtttttccacagcaaggtgagaggcttggtatagtttgggggagttcccctgacaactcagtaggagtaagtctcttgcggtcgcactagtg
>gdf11_132:182+ness
gcttcgatatccgcatgctaaggggaggggttgggagaagagaagggcagtcagggtgggatgtatctgagatttgcaggtgagaaggtttggcaagaagacagatgtagggacagaggaagaagatggatggatagagacaagaggacagaagcagacaagtagagagattgaaatgggagtaagcagagagccctgccccaagcctgtttttccacagcaaggtgagaggcttggtatagtttgggggagttcccctgacaactcagtaggagtaagtctcttgcggtcgcactagtg
>gdf11_134:184+ness
gcttcgatatccgcatgctaaggggaggggttgggagaagagaagggcagtcagggtgggatgtatctgagatttgcaggtgagaaggtttggcaagaagacagatgtagggacagaggaagaagatggatggatagagacaagaggacagacgcagacaagtagagagattgaaatgggagtaagcagagagccctgccccaagcctgtttttccacagcaaggtgagaggcttggtatagtttgggggagttcccctgacaactcagtaggagtaagtctcttgcggtcgcactagtg
>gdf11_135:185+ness
gcttcgatatccgcatgctaaggggaggggttgggagaagagaagggcagtcagggtgggatgtatctgagatttgcaggtgagaaggtttggcaagaagacagatgtagggacagaggaagaagatggatggatagagacaagaggacagacacagacaagtagagagattgaaatgggagtaagcagagagccctgccccaagcctgtttttccacagcaaggtgagaggcttggtatagtttgggggagttcccctgacaactcagtaggagtaagtctcttgcggtcgcactagtg
>gdf11_136:186+ness
gcttcgatatccgcatgctaaggggaggggttgggagaagagaagggcagtcagggtgggatgtatctgagatttgcaggtgagaaggtttggcaagaagacagatgtagggacagaggaagaagatggatggatagagacaagaggacagacagagacaagtagagagattgaaatgggagtaagcagagagccctgccccaagcctgtttttccacagcaaggtgagaggcttggtatagtttgggggagttcccctgacaactcagtaggagtaagtctcttgcggtcgcactagtg
>gdf11_138:188+ness
gcttcgatatccgcatgctaaggggaggggttgggagaagagaagggcagtcagggtgggatgtatctgagatttgcaggtgagaaggtttggcaagaagacagatgtagggacagaggaagaagatggatggatagagacaagaggacagacagaaacaagtagagagattgaaatgggagtaagcagagagccctgccccaagcctgtttttccacagcaaggtgagaggcttggtatagtttgggggagttcccctgacaactcagtaggagtaagtctcttgcggtcgcactagtg
>gdf11_139:189+ness
gcttcgatatccgcatgctaaggggaggggttgggagaagagaagggcagtcagggtgggatgtatctgagatttgcaggtgagaaggtttggcaagaagacagatgtagggacagaggaagaagatggatggatagagacaagaggacagacagaaccaagtagagagattgaaatgggagtaagcagagagccctgccccaagcctgtttttccacagcaaggtgagaggcttggtatagtttgggggagttcccctgacaactcagtaggagtaagtctcttgcggtcgcactagtg
>gdf11_140:190+ness
gcttcgatatccgcatgctaaggggaggggttgggagaagagaagggcagtcagggtgggatgtatctgagatttgcaggtgagaaggtttggcaagaagacagatgtagggacagaggaagaagatggatggatagagacaagaggacagacagaacaaagtagagagattgaaatgggagtaagcagagagccctgccccaagcctgtttttccacagcaaggtgagaggcttggtatagtttgggggagttcccctgacaactcagtaggagtaagtctcttgcggtcgcactagtg
>gdf11_141:191+ness
gcttcgatatccgcatgctaaggggaggggttgggagaagagaagggcagtcagggtgggatgtatctgagatttgcaggtgagaaggtttggcaagaagacagatgtagggacagaggaagaagatggatggatagagacaagaggacagacagaacacagtagagagattgaaatgggagtaagcagagagccctgccccaagcctgtttttccacagcaaggtgagaggcttggtatagtttgggggagttcccctgacaactcagtaggagtaagtctcttgcggtcgcactagtg
>gdf11_142:192+ness
gcttcgatatccgcatgctaaggggaggggttgggagaagagaagggcagtcagggtgggatgtatctgagatttgcaggtgagaaggtttggcaagaagacagatgtagggacagaggaagaagatggatggatagagacaagaggacagacagaacactgtagagagattgaaatgggagtaagcagagagccctgccccaagcctgtttttccacagcaaggtgagaggcttggtatagtttgggggagttcccctgacaactcagtaggagtaagtctcttgcggtcgcactagtg
>gdf11_144:194+ness
gcttcgatatccgcatgctaaggggaggggttgggagaagagaagggcagtcagggtgggatgtatctgagatttgcaggtgagaaggtttggcaagaagacagatgtagggacagaggaagaagatggatggatagagacaagaggacagacagaacactgaagagagattgaaatgggagtaagcagagagccctgccccaagcctgtttttccacagcaaggtgagaggcttggtatagtttgggggagttcccctgacaactcagtaggagtaagtctcttgcggtcgcactagtg
>gdf11_145:195+ness
gcttcgatatccgcatgctaaggggaggggttgggagaagagaagggcagtcagggtgggatgtatctgagatttgcaggtgagaaggtttggcaagaagacagatgtagggacagaggaagaagatggatggatagagacaagaggacagacagaacactgaggagagattgaaatgggagtaagcagagagccctgccccaagcctgtttttccacagcaaggtgagaggcttggtatagtttgggggagttcccctgacaactcagtaggagtaagtctcttgcggtcgcactagtg
>gdf11_146:196+ness
gcttcgatatccgcatgctaaggggaggggttgggagaagagaagggcagtcagggtgggatgtatctgagatttgcaggtgagaaggtttggcaagaagacagatgtagggacagaggaagaagatggatggatagagacaagaggacagacagaacactgagaagagattgaaatgggagtaagcagagagccctgccccaagcctgtttttccacagcaaggtgagaggcttggtatagtttgggggagttcccctgacaactcagtaggagtaagtctcttgcggtcgcactagtg
>gdf11_148:198+ness
gcttcgatatccgcatgctaaggggaggggttgggagaagagaagggcagtcagggtgggatgtatctgagatttgcaggtgagaaggtttggcaagaagacagatgtagggacagaggaagaagatggatggatagagacaagaggacagacagaacactgagaaaagattgaaatgggagtaagcagagagccctgccccaagcctgtttttccacagcaaggtgagaggcttggtatagtttgggggagttcccctgacaactcagtaggagtaagtctcttgcggtcgcactagtg
>gdf11_149:199+ness
gcttcgatatccgcatgctaaggggaggggttgggagaagagaagggcagtcagggtgggatgtatctgagatttgcaggtgagaaggtttggcaagaagacagatgtagggacagaggaagaagatggatggatagagacaagaggacagacagaacactgagaaaggattgaaatgggagtaagcagagagccctgccccaagcctgtttttccacagcaaggtgagaggcttggtatagtttgggggagttcccctgacaactcagtaggagtaagtctcttgcggtcgcactagtg
>gdf11_150:200+ness
gcttcgatatccgcatgctaaggggaggggttgggagaagagaagggcagtcagggtgggatgtatctgagatttgcaggtgagaaggtttggcaagaagacagatgtagggacagaggaagaagatggatggatagagacaagaggacagacagaacactgagaaagcattgaaatgggagtaagcagagagccctgccccaagcctgtttttccacagcaaggtgagaggcttggtatagtttgggggagttcccctgacaactcagtaggagtaagtctcttgcggtcgcactagtg
>gdf11_152:202+ness
gcttcgatatccgcatgctaaggggaggggttgggagaagagaagggcagtcagggtgggatgtatctgagatttgcaggtgagaaggtttggcaagaagacagatgtagggacagaggaagaagatggatggatagagacaagaggacagacagaacactgagaaagcaatgaaatgggagtaagcagagagccctgccccaagcctgtttttccacagcaaggtgagaggcttggtatagtttgggggagttcccctgacaactcagtaggagtaagtctcttgcggtcgcactagtg
>gdf11_153:203+ness
gcttcgatatccgcatgctaaggggaggggttgggagaagagaagggcagtcagggtgggatgtatctgagatttgcaggtgagaaggtttggcaagaagacagatgtagggacagaggaagaagatggatggatagagacaagaggacagacagaacactgagaaagcaaagaaatgggagtaagcagagagccctgccccaagcctgtttttccacagcaaggtgagaggcttggtatagtttgggggagttcccctgacaactcagtaggagtaagtctcttgcggtcgcactagtg
>gdf11_155:205+ness
gcttcgatatccgcatgctaaggggaggggttgggagaagagaagggcagtcagggtgggatgtatctgagatttgcaggtgagaaggtttggcaagaagacagatgtagggacagaggaagaagatggatggatagagacaagaggacagacagaacactgagaaagcaaaggaatgggagtaagcagagagccctgccccaagcctgtttttccacagcaaggtgagaggcttggtatagtttgggggagttcccctgacaactcagtaggagtaagtctcttgcggtcgcactagtg
>gdf11_158:208+ness
gcttcgatatccgcatgctaaggggaggggttgggagaagagaagggcagtcagggtgggatgtatctgagatttgcaggtgagaaggtttggcaagaagacagatgtagggacagaggaagaagatggatggatagagacaagaggacagacagaacactgagaaagcaaaggaacgggagtaagcagagagccctgccccaagcctgtttttccacagcaaggtgagaggcttggtatagtttgggggagttcccctgacaactcagtaggagtaagtctcttgcggtcgcactagtg
>gdf11_159:209+ness
gcttcgatatccgcatgctaaggggaggggttgggagaagagaagggcagtcagggtgggatgtatctgagatttgcaggtgagaaggtttggcaagaagacagatgtagggacagaggaagaagatggatggatagagacaagaggacagacagaacactgagaaagcaaaggaacaggagtaagcagagagccctgccccaagcctgtttttccacagcaaggtgagaggcttggtatagtttgggggagttcccctgacaactcagtaggagtaagtctcttgcggtcgcactagtg
>gdf11_161:211+ness
gcttcgatatccgcatgctaaggggaggggttgggagaagagaagggcagtcagggtgggatgtatctgagatttgcaggtgagaaggtttggcaagaagacagatgtagggacagaggaagaagatggatggatagagacaagaggacagacagaacactgagaaagcaaaggaacagaagtaagcagagagccctgccccaagcctgtttttccacagcaaggtgagaggcttggtatagtttgggggagttcccctgacaactcagtaggagtaagtctcttgcggtcgcactagtg
>gdf11_162:212+ness
gcttcgatatccgcatgctaaggggaggggttgggagaagagaagggcagtcagggtgggatgtatctgagatttgcaggtgagaaggtttggcaagaagacagatgtagggacagaggaagaagatggatggatagagacaagaggacagacagaacactgagaaagcaaaggaacagaggtaagcagagagccctgccccaagcctgtttttccacagcaaggtgagaggcttggtatagtttgggggagttcccctgacaactcagtaggagtaagtctcttgcggtcgcactagtg
>gdf11_163:213+ness
gcttcgatatccgcatgctaaggggaggggttgggagaagagaagggcagtcagggtgggatgtatctgagatttgcaggtgagaaggtttggcaagaagacagatgtagggacagaggaagaagatggatggatagagacaagaggacagacagaacactgagaaagcaaaggaacagagataagcagagagccctgccccaagcctgtttttccacagcaaggtgagaggcttggtatagtttgggggagttcccctgacaactcagtaggagtaagtctcttgcggtcgcactagtg
>gdf11_164:214+ness
gcttcgatatccgcatgctaaggggaggggttgggagaagagaagggcagtcagggtgggatgtatctgagatttgcaggtgagaaggtttggcaagaagacagatgtagggacagaggaagaagatggatggatagagacaagaggacagacagaacactgagaaagcaaaggaacagagagaagcagagagccctgccccaagcctgtttttccacagcaaggtgagaggcttggtatagtttgggggagttcccctgacaactcagtaggagtaagtctcttgcggtcgcactagtg
>gdf11_165:215+ness
gcttcgatatccgcatgctaaggggaggggttgggagaagagaagggcagtcagggtgggatgtatctgagatttgcaggtgagaaggtttggcaagaagacagatgtagggacagaggaagaagatggatggatagagacaagaggacagacagaacactgagaaagcaaaggaacagagaggagcagagagccctgccccaagcctgtttttccacagcaaggtgagaggcttggtatagtttgggggagttcccctgacaactcagtaggagtaagtctcttgcggtcgcactagtg
>gdf11_166:216+ness
gcttcgatatccgcatgctaaggggaggggttgggagaagagaagggcagtcagggtgggatgtatctgagatttgcaggtgagaaggtttggcaagaagacagatgtagggacagaggaagaagatggatggatagagacaagaggacagacagaacactgagaaagcaaaggaacagagaggcgcagagagccctgccccaagcctgtttttccacagcaaggtgagaggcttggtatagtttgggggagttcccctgacaactcagtaggagtaagtctcttgcggtcgcactagtg
>gdf11_167:217+ness
gcttcgatatccgcatgctaaggggaggggttgggagaagagaagggcagtcagggtgggatgtatctgagatttgcaggtgagaaggtttggcaagaagacagatgtagggacagaggaagaagatggatggatagagacaagaggacagacagaacactgagaaagcaaaggaacagagaggcacagagagccctgccccaagcctgtttttccacagcaaggtgagaggcttggtatagtttgggggagttcccctgacaactcagtaggagtaagtctcttgcggtcgcactagtg
>gdf11_168:218+ness
gcttcgatatccgcatgctaaggggaggggttgggagaagagaagggcagtcagggtgggatgtatctgagatttgcaggtgagaaggtttggcaagaagacagatgtagggacagaggaagaagatggatggatagagacaagaggacagacagaacactgagaaagcaaaggaacagagaggcaaagagagccctgccccaagcctgtttttccacagcaaggtgagaggcttggtatagtttgggggagttcccctgacaactcagtaggagtaagtctcttgcggtcgcactagtg
>gdf11_170:220+ness
gcttcgatatccgcatgctaaggggaggggttgggagaagagaagggcagtcagggtgggatgtatctgagatttgcaggtgagaaggtttggcaagaagacagatgtagggacagaggaagaagatggatggatagagacaagaggacagacagaacactgagaaagcaaaggaacagagaggcaaaaagagccctgccccaagcctgtttttccacagcaaggtgagaggcttggtatagtttgggggagttcccctgacaactcagtaggagtaagtctcttgcggtcgcactagtg
>gdf11_174:224+ness
gcttcgatatccgcatgctaaggggaggggttgggagaagagaagggcagtcagggtgggatgtatctgagatttgcaggtgagaaggtttggcaagaagacagatgtagggacagaggaagaagatggatggatagagacaagaggacagacagaacactgagaaagcaaaggaacagagaggcaaaaagatccctgccccaagcctgtttttccacagcaaggtgagaggcttggtatagtttgggggagttcccctgacaactcagtaggagtaagtctcttgcggtcgcactagtg
>gdf11_175:225+ness
gcttcgatatccgcatgctaaggggaggggttgggagaagagaagggcagtcagggtgggatgtatctgagatttgcaggtgagaaggtttggcaagaagacagatgtagggacagaggaagaagatggatggatagagacaagaggacagacagaacactgagaaagcaaaggaacagagaggcaaaaagattcctgccccaagcctgtttttccacagcaaggtgagaggcttggtatagtttgggggagttcccctgacaactcagtaggagtaagtctcttgcggtcgcactagtg
>gdf11_176:226+ness
gcttcgatatccgcatgctaaggggaggggttgggagaagagaagggcagtcagggtgggatgtatctgagatttgcaggtgagaaggtttggcaagaagacagatgtagggacagaggaagaagatggatggatagagacaagaggacagacagaacactgagaaagcaaaggaacagagaggcaaaaagattactgccccaagcctgtttttccacagcaaggtgagaggcttggtatagtttgggggagttcccctgacaactcagtaggagtaagtctcttgcggtcgcactagtg
>gdf11_177:227+ness
gcttcgatatccgcatgctaaggggaggggttgggagaagagaagggcagtcagggtgggatgtatctgagatttgcaggtgagaaggtttggcaagaagacagatgtagggacagaggaagaagatggatggatagagacaagaggacagacagaacactgagaaagcaaaggaacagagaggcaaaaagattagtgccccaagcctgtttttccacagcaaggtgagaggcttggtatagtttgggggagttcccctgacaactcagtaggagtaagtctcttgcggtcgcactagtg
>gdf11_178:228+ness
gcttcgatatccgcatgctaaggggaggggttgggagaagagaagggcagtcagggtgggatgtatctgagatttgcaggtgagaaggtttggcaagaagacagatgtagggacagaggaagaagatggatggatagagacaagaggacagacagaacactgagaaagcaaaggaacagagaggcaaaaagattagagccccaagcctgtttttccacagcaaggtgagaggcttggtatagtttgggggagttcccctgacaactcagtaggagtaagtctcttgcggtcgcactagtg
>gdf11_180:230+ness
gcttcgatatccgcatgctaaggggaggggttgggagaagagaagggcagtcagggtgggatgtatctgagatttgcaggtgagaaggtttggcaagaagacagatgtagggacagaggaagaagatggatggatagagacaagaggacagacagaacactgagaaagcaaaggaacagagaggcaaaaagattagagacccaagcctgtttttccacagcaaggtgagaggcttggtatagtttgggggagttcccctgacaactcagtaggagtaagtctcttgcggtcgcactagtg
>gdf11_182:232+ness
gcttcgatatccgcatgctaaggggaggggttgggagaagagaagggcagtcagggtgggatgtatctgagatttgcaggtgagaaggtttggcaagaagacagatgtagggacagaggaagaagatggatggatagagacaagaggacagacagaacactgagaaagcaaaggaacagagaggcaaaaagattagagactcaagcctgtttttccacagcaaggtgagaggcttggtatagtttgggggagttcccctgacaactcagtaggagtaagtctcttgcggtcgcactagtg
>gdf11_183:233+ness
gcttcgatatccgcatgctaaggggaggggttgggagaagagaagggcagtcagggtgggatgtatctgagatttgcaggtgagaaggtttggcaagaagacagatgtagggacagaggaagaagatggatggatagagacaagaggacagacagaacactgagaaagcaaaggaacagagaggcaaaaagattagagactaaagcctgtttttccacagcaaggtgagaggcttggtatagtttgggggagttcccctgacaactcagtaggagtaagtctcttgcggtcgcactagtg
>gdf11_185:235+ness
gcttcgatatccgcatgctaaggggaggggttgggagaagagaagggcagtcagggtgggatgtatctgagatttgcaggtgagaaggtttggcaagaagacagatgtagggacagaggaagaagatggatggatagagacaagaggacagacagaacactgagaaagcaaaggaacagagaggcaaaaagattagagactaaggcctgtttttccacagcaaggtgagaggcttggtatagtttgggggagttcccctgacaactcagtaggagtaagtctcttgcggtcgcactagtg
>gdf11_186:236+ness
gcttcgatatccgcatgctaaggggaggggttgggagaagagaagggcagtcagggtgggatgtatctgagatttgcaggtgagaaggtttggcaagaagacagatgtagggacagaggaagaagatggatggatagagacaagaggacagacagaacactgagaaagcaaaggaacagagaggcaaaaagattagagactaagccctgtttttccacagcaaggtgagaggcttggtatagtttgggggagttcccctgacaactcagtaggagtaagtctcttgcggtcgcactagtg
>gdf11_187:237+ness
gcttcgatatccgcatgctaaggggaggggttgggagaagagaagggcagtcagggtgggatgtatctgagatttgcaggtgagaaggtttggcaagaagacagatgtagggacagaggaagaagatggatggatagagacaagaggacagacagaacactgagaaagcaaaggaacagagaggcaaaaagattagagactaagcactgtttttccacagcaaggtgagaggcttggtatagtttgggggagttcccctgacaactcagtaggagtaagtctcttgcggtcgcactagtg
>gdf11_188:238+ness
gcttcgatatccgcatgctaaggggaggggttgggagaagagaagggcagtcagggtgggatgtatctgagatttgcaggtgagaaggtttggcaagaagacagatgtagggacagaggaagaagatggatggatagagacaagaggacagacagaacactgagaaagcaaaggaacagagaggcaaaaagattagagactaagcagtgtttttccacagcaaggtgagaggcttggtatagtttgggggagttcccctgacaactcagtaggagtaagtctcttgcggtcgcactagtg
>gdf11_189:239+ness
gcttcgatatccgcatgctaaggggaggggttgggagaagagaagggcagtcagggtgggatgtatctgagatttgcaggtgagaaggtttggcaagaagacagatgtagggacagaggaagaagatggatggatagagacaagaggacagacagaacactgagaaagcaaaggaacagagaggcaaaaagattagagactaagcagagtttttccacagcaaggtgagaggcttggtatagtttgggggagttcccctgacaactcagtaggagtaagtctcttgcggtcgcactagtg
>gdf11_190:240+ness
gcttcgatatccgcatgctaaggggaggggttgggagaagagaagggcagtcagggtgggatgtatctgagatttgcaggtgagaaggtttggcaagaagacagatgtagggacagaggaagaagatggatggatagagacaagaggacagacagaacactgagaaagcaaaggaacagagaggcaaaaagattagagactaagcagactttttccacagcaaggtgagaggcttggtatagtttgggggagttcccctgacaactcagtaggagtaagtctcttgcggtcgcactagtg
>gdf11_191:241+ness
gcttcgatatccgcatgctaaggggaggggttgggagaagagaagggcagtcagggtgggatgtatctgagatttgcaggtgagaaggtttggcaagaagacagatgtagggacagaggaagaagatggatggatagagacaagaggacagacagaacactgagaaagcaaaggaacagagaggcaaaaagattagagactaagcagacattttccacagcaaggtgagaggcttggtatagtttgggggagttcccctgacaactcagtaggagtaagtctcttgcggtcgcactagtg
>gdf11_192:242+ness
gcttcgatatccgcatgctaaggggaggggttgggagaagagaagggcagtcagggtgggatgtatctgagatttgcaggtgagaaggtttggcaagaagacagatgtagggacagaggaagaagatggatggatagagacaagaggacagacagaacactgagaaagcaaaggaacagagaggcaaaaagattagagactaagcagacaatttccacagcaaggtgagaggcttggtatagtttgggggagttcccctgacaactcagtaggagtaagtctcttgcggtcgcactagtg
>gdf11_193:243+ness
gcttcgatatccgcatgctaaggggaggggttgggagaagagaagggcagtcagggtgggatgtatctgagatttgcaggtgagaaggtttggcaagaagacagatgtagggacagaggaagaagatggatggatagagacaagaggacagacagaacactgagaaagcaaaggaacagagaggcaaaaagattagagactaagcagacaagttccacagcaaggtgagaggcttggtatagtttgggggagttcccctgacaactcagtaggagtaagtctcttgcggtcgcactagtg
>gdf11_195:245+ness
gcttcgatatccgcatgctaaggggaggggttgggagaagagaagggcagtcagggtgggatgtatctgagatttgcaggtgagaaggtttggcaagaagacagatgtagggacagaggaagaagatggatggatagagacaagaggacagacagaacactgagaaagcaaaggaacagagaggcaaaaagattagagactaagcagacaagtaccacagcaaggtgagaggcttggtatagtttgggggagttcccctgacaactcagtaggagtaagtctcttgcggtcgcactagtg
>gdf11_196:246+ness
gcttcgatatccgcatgctaaggggaggggttgggagaagagaagggcagtcagggtgggatgtatctgagatttgcaggtgagaaggtttggcaagaagacagatgtagggacagaggaagaagatggatggatagagacaagaggacagacagaacactgagaaagcaaaggaacagagaggcaaaaagattagagactaagcagacaagtagcacagcaaggtgagaggcttggtatagtttgggggagttcccctgacaactcagtaggagtaagtctcttgcggtcgcactagtg
>gdf11_197:247+ness
gcttcgatatccgcatgctaaggggaggggttgggagaagagaagggcagtcagggtgggatgtatctgagatttgcaggtgagaaggtttggcaagaagacagatgtagggacagaggaagaagatggatggatagagacaagaggacagacagaacactgagaaagcaaaggaacagagaggcaaaaagattagagactaagcagacaagtagaacagcaaggtgagaggcttggtatagtttgggggagttcccctgacaactcagtaggagtaagtctcttgcggtcgcactagtg
>gdf11_198:248+ness
gcttcgatatccgcatgctaaggggaggggttgggagaagagaagggcagtcagggtgggatgtatctgagatttgcaggtgagaaggtttggcaagaagacagatgtagggacagaggaagaagatggatggatagagacaagaggacagacagaacactgagaaagcaaaggaacagagaggcaaaaagattagagactaagcagacaagtagagcagcaaggtgagaggcttggtatagtttgggggagttcccctgacaactcagtaggagtaagtctcttgcggtcgcactagtg
>gdf11_199:249+ness
gcttcgatatccgcatgctaaggggaggggttgggagaagagaagggcagtcagggtgggatgtatctgagatttgcaggtgagaaggtttggcaagaagacagatgtagggacagaggaagaagatggatggatagagacaagaggacagacagaacactgagaaagcaaaggaacagagaggcaaaaagattagagactaagcagacaagtagagaagcaaggtgagaggcttggtatagtttgggggagttcccctgacaactcagtaggagtaagtctcttgcggtcgcactagtg
>gdf11_200:250+ness
gcttcgatatccgcatgctaaggggaggggttgggagaagagaagggcagtcagggtgggatgtatctgagatttgcaggtgagaaggtttggcaagaagacagatgtagggacagaggaagaagatggatggatagagacaagaggacagacagaacactgagaaagcaaaggaacagagaggcaaaaagattagagactaagcagacaagtagagaggcaaggtgagaggcttggtatagtttgggggagttcccctgacaactcagtaggagtaagtctcttgcggtcgcactagtg
>gdf11_201:251+ness
gcttcgatatccgcatgctaaggggaggggttgggagaagagaagggcagtcagggtgggatgtatctgagatttgcaggtgagaaggtttggcaagaagacagatgtagggacagaggaagaagatggatggatagagacaagaggacagacagaacactgagaaagcaaaggaacagagaggcaaaaagattagagactaagcagacaagtagagagacaaggtgagaggcttggtatagtttgggggagttcccctgacaactcagtaggagtaagtctcttgcggtcgcactagtg
>gdf11_202:252+ness
gcttcgatatccgcatgctaaggggaggggttgggagaagagaagggcagtcagggtgggatgtatctgagatttgcaggtgagaaggtttggcaagaagacagatgtagggacagaggaagaagatggatggatagagacaagaggacagacagaacactgagaaagcaaaggaacagagaggcaaaaagattagagactaagcagacaagtagagagataaggtgagaggcttggtatagtttgggggagttcccctgacaactcagtaggagtaagtctcttgcggtcgcactagtg
>gdf11_203:253+ness
gcttcgatatccgcatgctaaggggaggggttgggagaagagaagggcagtcagggtgggatgtatctgagatttgcaggtgagaaggtttggcaagaagacagatgtagggacagaggaagaagatggatggatagagacaagaggacagacagaacactgagaaagcaaaggaacagagaggcaaaaagattagagactaagcagacaagtagagagattaggtgagaggcttggtatagtttgggggagttcccctgacaactcagtaggagtaagtctcttgcggtcgcactagtg
>gdf11_204:254+ness
gcttcgatatccgcatgctaaggggaggggttgggagaagagaagggcagtcagggtgggatgtatctgagatttgcaggtgagaaggtttggcaagaagacagatgtagggacagaggaagaagatggatggatagagacaagaggacagacagaacactgagaaagcaaaggaacagagaggcaaaaagattagagactaagcagacaagtagagagattgggtgagaggcttggtatagtttgggggagttcccctgacaactcagtaggagtaagtctcttgcggtcgcactagtg
>gdf11_205:255+ness
gcttcgatatccgcatgctaaggggaggggttgggagaagagaagggcagtcagggtgggatgtatctgagatttgcaggtgagaaggtttggcaagaagacagatgtagggacagaggaagaagatggatggatagagacaagaggacagacagaacactgagaaagcaaaggaacagagaggcaaaaagattagagactaagcagacaagtagagagattgagtgagaggcttggtatagtttgggggagttcccctgacaactcagtaggagtaagtctcttgcggtcgcactagtg
>gdf11_206:256+ness
gcttcgatatccgcatgctaaggggaggggttgggagaagagaagggcagtcagggtgggatgtatctgagatttgcaggtgagaaggtttggcaagaagacagatgtagggacagaggaagaagatggatggatagagacaagaggacagacagaacactgagaaagcaaaggaacagagaggcaaaaagattagagactaagcagacaagtagagagattgaatgagaggcttggtatagtttgggggagttcccctgacaactcagtaggagtaagtctcttgcggtcgcactagtg
>gdf11_207:257+ness
gcttcgatatccgcatgctaaggggaggggttgggagaagagaagggcagtcagggtgggatgtatctgagatttgcaggtgagaaggtttggcaagaagacagatgtagggacagaggaagaagatggatggatagagacaagaggacagacagaacactgagaaagcaaaggaacagagaggcaaaaagattagagactaagcagacaagtagagagattgaaagagaggcttggtatagtttgggggagttcccctgacaactcagtaggagtaagtctcttgcggtcgcactagtg
>gdf11_208:258+ness
gcttcgatatccgcatgctaaggggaggggttgggagaagagaagggcagtcagggtgggatgtatctgagatttgcaggtgagaaggtttggcaagaagacagatgtagggacagaggaagaagatggatggatagagacaagaggacagacagaacactgagaaagcaaaggaacagagaggcaaaaagattagagactaagcagacaagtagagagattgaaatagaggcttggtatagtttgggggagttcccctgacaactcagtaggagtaagtctcttgcggtcgcactagtg
>gdf11_209:259+ness
gcttcgatatccgcatgctaaggggaggggttgggagaagagaagggcagtcagggtgggatgtatctgagatttgcaggtgagaaggtttggcaagaagacagatgtagggacagaggaagaagatggatggatagagacaagaggacagacagaacactgagaaagcaaaggaacagagaggcaaaaagattagagactaagcagacaagtagagagattgaaatggaggcttggtatagtttgggggagttcccctgacaactcagtaggagtaagtctcttgcggtcgcactagtg
>gdf11_1:101+ness
gcttcgatatccgcatgctaagaagatggatggatagagacaagaggacagacagaacactgagaaagcaaaggaacagagaggcaaaaagattagagactaagcagacaagtagagagattgaaatgggagtaagcagagagccctgccccaagcctgtttttccacagcaaggtgagaggcttggtatagtttgggggagttcccctgacaactcagtaggagtaagtcagagtccattcttagctttttccctctctccttccagtagcagccggaactcttgcggtcgcactagtg
>gdf11_4:104+ness
gcttcgatatccgcatgctaaggagatggatggatagagacaagaggacagacagaacactgagaaagcaaaggaacagagaggcaaaaagattagagactaagcagacaagtagagagattgaaatgggagtaagcagagagccctgccccaagcctgtttttccacagcaaggtgagaggcttggtatagtttgggggagttcccctgacaactcagtaggagtaagtcagagtccattcttagctttttccctctctccttccagtagcagccggaactcttgcggtcgcactagtg
>gdf11_5:105+ness
gcttcgatatccgcatgctaaggggatggatggatagagacaagaggacagacagaacactgagaaagcaaaggaacagagaggcaaaaagattagagactaagcagacaagtagagagattgaaatgggagtaagcagagagccctgccccaagcctgtttttccacagcaaggtgagaggcttggtatagtttgggggagttcccctgacaactcagtaggagtaagtcagagtccattcttagctttttccctctctccttccagtagcagccggaactcttgcggtcgcactagtg
>gdf11_8:108+ness
gcttcgatatccgcatgctaaggggagggatggatagagacaagaggacagacagaacactgagaaagcaaaggaacagagaggcaaaaagattagagactaagcagacaagtagagagattgaaatgggagtaagcagagagccctgccccaagcctgtttttccacagcaaggtgagaggcttggtatagtttgggggagttcccctgacaactcagtaggagtaagtcagagtccattcttagctttttccctctctccttccagtagcagccggaactcttgcggtcgcactagtg
>gdf11_11:111+ness
gcttcgatatccgcatgctaaggggaggggtggatagagacaagaggacagacagaacactgagaaagcaaaggaacagagaggcaaaaagattagagactaagcagacaagtagagagattgaaatgggagtaagcagagagccctgccccaagcctgtttttccacagcaaggtgagaggcttggtatagtttgggggagttcccctgacaactcagtaggagtaagtcagagtccattcttagctttttccctctctccttccagtagcagccggaactcttgcggtcgcactagtg
>gdf11_13:113+ness
gcttcgatatccgcatgctaaggggaggggttgatagagacaagaggacagacagaacactgagaaagcaaaggaacagagaggcaaaaagattagagactaagcagacaagtagagagattgaaatgggagtaagcagagagccctgccccaagcctgtttttccacagcaaggtgagaggcttggtatagtttgggggagttcccctgacaactcagtaggagtaagtcagagtccattcttagctttttccctctctccttccagtagcagccggaactcttgcggtcgcactagtg
>gdf11_15:115+ness
gcttcgatatccgcatgctaaggggaggggttggtagagacaagaggacagacagaacactgagaaagcaaaggaacagagaggcaaaaagattagagactaagcagacaagtagagagattgaaatgggagtaagcagagagccctgccccaagcctgtttttccacagcaaggtgagaggcttggtatagtttgggggagttcccctgacaactcagtaggagtaagtcagagtccattcttagctttttccctctctccttccagtagcagccggaactcttgcggtcgcactagtg
>gdf11_16:116+ness
gcttcgatatccgcatgctaaggggaggggttgggagagacaagaggacagacagaacactgagaaagcaaaggaacagagaggcaaaaagattagagactaagcagacaagtagagagattgaaatgggagtaagcagagagccctgccccaagcctgtttttccacagcaaggtgagaggcttggtatagtttgggggagttcccctgacaactcagtaggagtaagtcagagtccattcttagctttttccctctctccttccagtagcagccggaactcttgcggtcgcactagtg
>gdf11_20:120+ness
gcttcgatatccgcatgctaaggggaggggttgggagaaacaagaggacagacagaacactgagaaagcaaaggaacagagaggcaaaaagattagagactaagcagacaagtagagagattgaaatgggagtaagcagagagccctgccccaagcctgtttttccacagcaaggtgagaggcttggtatagtttgggggagttcccctgacaactcagtaggagtaagtcagagtccattcttagctttttccctctctccttccagtagcagccggaactcttgcggtcgcactagtg
>gdf11_21:121+ness
gcttcgatatccgcatgctaaggggaggggttgggagaagcaagaggacagacagaacactgagaaagcaaaggaacagagaggcaaaaagattagagactaagcagacaagtagagagattgaaatgggagtaagcagagagccctgccccaagcctgtttttccacagcaaggtgagaggcttggtatagtttgggggagttcccctgacaactcagtaggagtaagtcagagtccattcttagctttttccctctctccttccagtagcagccggaactcttgcggtcgcactagtg
>gdf11_22:122+ness
gcttcgatatccgcatgctaaggggaggggttgggagaagaaagaggacagacagaacactgagaaagcaaaggaacagagaggcaaaaagattagagactaagcagacaagtagagagattgaaatgggagtaagcagagagccctgccccaagcctgtttttccacagcaaggtgagaggcttggtatagtttgggggagttcccctgacaactcagtaggagtaagtcagagtccattcttagctttttccctctctccttccagtagcagccggaactcttgcggtcgcactagtg
>gdf11_23:123+ness
gcttcgatatccgcatgctaaggggaggggttgggagaagagagaggacagacagaacactgagaaagcaaaggaacagagaggcaaaaagattagagactaagcagacaagtagagagattgaaatgggagtaagcagagagccctgccccaagcctgtttttccacagcaaggtgagaggcttggtatagtttgggggagttcccctgacaactcagtaggagtaagtcagagtccattcttagctttttccctctctccttccagtagcagccggaactcttgcggtcgcactagtg
>gdf11_25:125+ness
gcttcgatatccgcatgctaaggggaggggttgggagaagagaaaggacagacagaacactgagaaagcaaaggaacagagaggcaaaaagattagagactaagcagacaagtagagagattgaaatgggagtaagcagagagccctgccccaagcctgtttttccacagcaaggtgagaggcttggtatagtttgggggagttcccctgacaactcagtaggagtaagtcagagtccattcttagctttttccctctctccttccagtagcagccggaactcttgcggtcgcactagtg
>gdf11_26:126+ness
gcttcgatatccgcatgctaaggggaggggttgggagaagagaagggacagacagaacactgagaaagcaaaggaacagagaggcaaaaagattagagactaagcagacaagtagagagattgaaatgggagtaagcagagagccctgccccaagcctgtttttccacagcaaggtgagaggcttggtatagtttgggggagttcccctgacaactcagtaggagtaagtcagagtccattcttagctttttccctctctccttccagtagcagccggaactcttgcggtcgcactagtg
>gdf11_29:129+ness
gcttcgatatccgcatgctaaggggaggggttgggagaagagaagggccagacagaacactgagaaagcaaaggaacagagaggcaaaaagattagagactaagcagacaagtagagagattgaaatgggagtaagcagagagccctgccccaagcctgtttttccacagcaaggtgagaggcttggtatagtttgggggagttcccctgacaactcagtaggagtaagtcagagtccattcttagctttttccctctctccttccagtagcagccggaactcttgcggtcgcactagtg
>gdf11_30:130+ness
gcttcgatatccgcatgctaaggggaggggttgggagaagagaagggcaagacagaacactgagaaagcaaaggaacagagaggcaaaaagattagagactaagcagacaagtagagagattgaaatgggagtaagcagagagccctgccccaagcctgtttttccacagcaaggtgagaggcttggtatagtttgggggagttcccctgacaactcagtaggagtaagtcagagtccattcttagctttttccctctctccttccagtagcagccggaactcttgcggtcgcactagtg
>gdf11_31:131+ness
gcttcgatatccgcatgctaaggggaggggttgggagaagagaagggcaggacagaacactgagaaagcaaaggaacagagaggcaaaaagattagagactaagcagacaagtagagagattgaaatgggagtaagcagagagccctgccccaagcctgtttttccacagcaaggtgagaggcttggtatagtttgggggagttcccctgacaactcagtaggagtaagtcagagtccattcttagctttttccctctctccttccagtagcagccggaactcttgcggtcgcactagtg
>gdf11_32:132+ness
gcttcgatatccgcatgctaaggggaggggttgggagaagagaagggcagtacagaacactgagaaagcaaaggaacagagaggcaaaaagattagagactaagcagacaagtagagagattgaaatgggagtaagcagagagccctgccccaagcctgtttttccacagcaaggtgagaggcttggtatagtttgggggagttcccctgacaactcagtaggagtaagtcagagtccattcttagctttttccctctctccttccagtagcagccggaactcttgcggtcgcactagtg
>gdf11_33:133+ness
gcttcgatatccgcatgctaaggggaggggttgggagaagagaagggcagtccagaacactgagaaagcaaaggaacagagaggcaaaaagattagagactaagcagacaagtagagagattgaaatgggagtaagcagagagccctgccccaagcctgtttttccacagcaaggtgagaggcttggtatagtttgggggagttcccctgacaactcagtaggagtaagtcagagtccattcttagctttttccctctctccttccagtagcagccggaactcttgcggtcgcactagtg
>gdf11_34:134+ness
gcttcgatatccgcatgctaaggggaggggttgggagaagagaagggcagtcaagaacactgagaaagcaaaggaacagagaggcaaaaagattagagactaagcagacaagtagagagattgaaatgggagtaagcagagagccctgccccaagcctgtttttccacagcaaggtgagaggcttggtatagtttgggggagttcccctgacaactcagtaggagtaagtcagagtccattcttagctttttccctctctccttccagtagcagccggaactcttgcggtcgcactagtg
>gdf11_35:135+ness
gcttcgatatccgcatgctaaggggaggggttgggagaagagaagggcagtcaggaacactgagaaagcaaaggaacagagaggcaaaaagattagagactaagcagacaagtagagagattgaaatgggagtaagcagagagccctgccccaagcctgtttttccacagcaaggtgagaggcttggtatagtttgggggagttcccctgacaactcagtaggagtaagtcagagtccattcttagctttttccctctctccttccagtagcagccggaactcttgcggtcgcactagtg
>gdf11_37:137+ness
gcttcgatatccgcatgctaaggggaggggttgggagaagagaagggcagtcagggacactgagaaagcaaaggaacagagaggcaaaaagattagagactaagcagacaagtagagagattgaaatgggagtaagcagagagccctgccccaagcctgtttttccacagcaaggtgagaggcttggtatagtttgggggagttcccctgacaactcagtaggagtaagtcagagtccattcttagctttttccctctctccttccagtagcagccggaactcttgcggtcgcactagtg
>gdf11_38:138+ness
gcttcgatatccgcatgctaaggggaggggttgggagaagagaagggcagtcagggtcactgagaaagcaaaggaacagagaggcaaaaagattagagactaagcagacaagtagagagattgaaatgggagtaagcagagagccctgccccaagcctgtttttccacagcaaggtgagaggcttggtatagtttgggggagttcccctgacaactcagtaggagtaagtcagagtccattcttagctttttccctctctccttccagtagcagccggaactcttgcggtcgcactagtg
>gdf11_39:139+ness
gcttcgatatccgcatgctaaggggaggggttgggagaagagaagggcagtcagggtgactgagaaagcaaaggaacagagaggcaaaaagattagagactaagcagacaagtagagagattgaaatgggagtaagcagagagccctgccccaagcctgtttttccacagcaaggtgagaggcttggtatagtttgggggagttcccctgacaactcagtaggagtaagtcagagtccattcttagctttttccctctctccttccagtagcagccggaactcttgcggtcgcactagtg
>gdf11_40:140+ness
gcttcgatatccgcatgctaaggggaggggttgggagaagagaagggcagtcagggtggctgagaaagcaaaggaacagagaggcaaaaagattagagactaagcagacaagtagagagattgaaatgggagtaagcagagagccctgccccaagcctgtttttccacagcaaggtgagaggcttggtatagtttgggggagttcccctgacaactcagtaggagtaagtcagagtccattcttagctttttccctctctccttccagtagcagccggaactcttgcggtcgcactagtg
>gdf11_41:141+ness
gcttcgatatccgcatgctaaggggaggggttgggagaagagaagggcagtcagggtgggtgagaaagcaaaggaacagagaggcaaaaagattagagactaagcagacaagtagagagattgaaatgggagtaagcagagagccctgccccaagcctgtttttccacagcaaggtgagaggcttggtatagtttgggggagttcccctgacaactcagtaggagtaagtcagagtccattcttagctttttccctctctccttccagtagcagccggaactcttgcggtcgcactagtg
>gdf11_42:142+ness
gcttcgatatccgcatgctaaggggaggggttgggagaagagaagggcagtcagggtgggagagaaagcaaaggaacagagaggcaaaaagattagagactaagcagacaagtagagagattgaaatgggagtaagcagagagccctgccccaagcctgtttttccacagcaaggtgagaggcttggtatagtttgggggagttcccctgacaactcagtaggagtaagtcagagtccattcttagctttttccctctctccttccagtagcagccggaactcttgcggtcgcactagtg
>gdf11_43:143+ness
gcttcgatatccgcatgctaaggggaggggttgggagaagagaagggcagtcagggtgggatagaaagcaaaggaacagagaggcaaaaagattagagactaagcagacaagtagagagattgaaatgggagtaagcagagagccctgccccaagcctgtttttccacagcaaggtgagaggcttggtatagtttgggggagttcccctgacaactcagtaggagtaagtcagagtccattcttagctttttccctctctccttccagtagcagccggaactcttgcggtcgcactagtg
>gdf11_44:144+ness
gcttcgatatccgcatgctaaggggaggggttgggagaagagaagggcagtcagggtgggatggaaagcaaaggaacagagaggcaaaaagattagagactaagcagacaagtagagagattgaaatgggagtaagcagagagccctgccccaagcctgtttttccacagcaaggtgagaggcttggtatagtttgggggagttcccctgacaactcagtaggagtaagtcagagtccattcttagctttttccctctctccttccagtagcagccggaactcttgcggtcgcactagtg
>gdf11_45:145+ness
gcttcgatatccgcatgctaaggggaggggttgggagaagagaagggcagtcagggtgggatgtaaagcaaaggaacagagaggcaaaaagattagagactaagcagacaagtagagagattgaaatgggagtaagcagagagccctgccccaagcctgtttttccacagcaaggtgagaggcttggtatagtttgggggagttcccctgacaactcagtaggagtaagtcagagtccattcttagctttttccctctctccttccagtagcagccggaactcttgcggtcgcactagtg
>gdf11_47:147+ness
gcttcgatatccgcatgctaaggggaggggttgggagaagagaagggcagtcagggtgggatgtatagcaaaggaacagagaggcaaaaagattagagactaagcagacaagtagagagattgaaatgggagtaagcagagagccctgccccaagcctgtttttccacagcaaggtgagaggcttggtatagtttgggggagttcccctgacaactcagtaggagtaagtcagagtccattcttagctttttccctctctccttccagtagcagccggaactcttgcggtcgcactagtg
>gdf11_48:148+ness
gcttcgatatccgcatgctaaggggaggggttgggagaagagaagggcagtcagggtgggatgtatcgcaaaggaacagagaggcaaaaagattagagactaagcagacaagtagagagattgaaatgggagtaagcagagagccctgccccaagcctgtttttccacagcaaggtgagaggcttggtatagtttgggggagttcccctgacaactcagtaggagtaagtcagagtccattcttagctttttccctctctccttccagtagcagccggaactcttgcggtcgcactagtg
>gdf11_49:149+ness
gcttcgatatccgcatgctaaggggaggggttgggagaagagaagggcagtcagggtgggatgtatctcaaaggaacagagaggcaaaaagattagagactaagcagacaagtagagagattgaaatgggagtaagcagagagccctgccccaagcctgtttttccacagcaaggtgagaggcttggtatagtttgggggagttcccctgacaactcagtaggagtaagtcagagtccattcttagctttttccctctctccttccagtagcagccggaactcttgcggtcgcactagtg
>gdf11_50:150+ness
gcttcgatatccgcatgctaaggggaggggttgggagaagagaagggcagtcagggtgggatgtatctgaaaggaacagagaggcaaaaagattagagactaagcagacaagtagagagattgaaatgggagtaagcagagagccctgccccaagcctgtttttccacagcaaggtgagaggcttggtatagtttgggggagttcccctgacaactcagtaggagtaagtcagagtccattcttagctttttccctctctccttccagtagcagccggaactcttgcggtcgcactagtg
>gdf11_52:152+ness
gcttcgatatccgcatgctaaggggaggggttgggagaagagaagggcagtcagggtgggatgtatctgagaggaacagagaggcaaaaagattagagactaagcagacaagtagagagattgaaatgggagtaagcagagagccctgccccaagcctgtttttccacagcaaggtgagaggcttggtatagtttgggggagttcccctgacaactcagtaggagtaagtcagagtccattcttagctttttccctctctccttccagtagcagccggaactcttgcggtcgcactagtg
>gdf11_54:154+ness
gcttcgatatccgcatgctaaggggaggggttgggagaagagaagggcagtcagggtgggatgtatctgagatgaacagagaggcaaaaagattagagactaagcagacaagtagagagattgaaatgggagtaagcagagagccctgccccaagcctgtttttccacagcaaggtgagaggcttggtatagtttgggggagttcccctgacaactcagtaggagtaagtcagagtccattcttagctttttccctctctccttccagtagcagccggaactcttgcggtcgcactagtg
>gdf11_55:155+ness
gcttcgatatccgcatgctaaggggaggggttgggagaagagaagggcagtcagggtgggatgtatctgagattaacagagaggcaaaaagattagagactaagcagacaagtagagagattgaaatgggagtaagcagagagccctgccccaagcctgtttttccacagcaaggtgagaggcttggtatagtttgggggagttcccctgacaactcagtaggagtaagtcagagtccattcttagctttttccctctctccttccagtagcagccggaactcttgcggtcgcactagtg
>gdf11_56:156+ness
gcttcgatatccgcatgctaaggggaggggttgggagaagagaagggcagtcagggtgggatgtatctgagatttacagagaggcaaaaagattagagactaagcagacaagtagagagattgaaatgggagtaagcagagagccctgccccaagcctgtttttccacagcaaggtgagaggcttggtatagtttgggggagttcccctgacaactcagtaggagtaagtcagagtccattcttagctttttccctctctccttccagtagcagccggaactcttgcggtcgcactagtg
>gdf11_57:157+ness
gcttcgatatccgcatgctaaggggaggggttgggagaagagaagggcagtcagggtgggatgtatctgagatttgcagagaggcaaaaagattagagactaagcagacaagtagagagattgaaatgggagtaagcagagagccctgccccaagcctgtttttccacagcaaggtgagaggcttggtatagtttgggggagttcccctgacaactcagtaggagtaagtcagagtccattcttagctttttccctctctccttccagtagcagccggaactcttgcggtcgcactagtg
>gdf11_61:161+ness
gcttcgatatccgcatgctaaggggaggggttgggagaagagaagggcagtcagggtgggatgtatctgagatttgcagggaggcaaaaagattagagactaagcagacaagtagagagattgaaatgggagtaagcagagagccctgccccaagcctgtttttccacagcaaggtgagaggcttggtatagtttgggggagttcccctgacaactcagtaggagtaagtcagagtccattcttagctttttccctctctccttccagtagcagccggaactcttgcggtcgcactagtg
>gdf11_62:162+ness
gcttcgatatccgcatgctaaggggaggggttgggagaagagaagggcagtcagggtgggatgtatctgagatttgcaggtaggcaaaaagattagagactaagcagacaagtagagagattgaaatgggagtaagcagagagccctgccccaagcctgtttttccacagcaaggtgagaggcttggtatagtttgggggagttcccctgacaactcagtaggagtaagtcagagtccattcttagctttttccctctctccttccagtagcagccggaactcttgcggtcgcactagtg
>gdf11_63:163+ness
gcttcgatatccgcatgctaaggggaggggttgggagaagagaagggcagtcagggtgggatgtatctgagatttgcaggtgggcaaaaagattagagactaagcagacaagtagagagattgaaatgggagtaagcagagagccctgccccaagcctgtttttccacagcaaggtgagaggcttggtatagtttgggggagttcccctgacaactcagtaggagtaagtcagagtccattcttagctttttccctctctccttccagtagcagccggaactcttgcggtcgcactagtg
>gdf11_64:164+ness
gcttcgatatccgcatgctaaggggaggggttgggagaagagaagggcagtcagggtgggatgtatctgagatttgcaggtgagcaaaaagattagagactaagcagacaagtagagagattgaaatgggagtaagcagagagccctgccccaagcctgtttttccacagcaaggtgagaggcttggtatagtttgggggagttcccctgacaactcagtaggagtaagtcagagtccattcttagctttttccctctctccttccagtagcagccggaactcttgcggtcgcactagtg
>gdf11_66:166+ness
gcttcgatatccgcatgctaaggggaggggttgggagaagagaagggcagtcagggtgggatgtatctgagatttgcaggtgagaaaaaagattagagactaagcagacaagtagagagattgaaatgggagtaagcagagagccctgccccaagcctgtttttccacagcaaggtgagaggcttggtatagtttgggggagttcccctgacaactcagtaggagtaagtcagagtccattcttagctttttccctctctccttccagtagcagccggaactcttgcggtcgcactagtg
>gdf11_68:168+ness
gcttcgatatccgcatgctaaggggaggggttgggagaagagaagggcagtcagggtgggatgtatctgagatttgcaggtgagaagaaagattagagactaagcagacaagtagagagattgaaatgggagtaagcagagagccctgccccaagcctgtttttccacagcaaggtgagaggcttggtatagtttgggggagttcccctgacaactcagtaggagtaagtcagagtccattcttagctttttccctctctccttccagtagcagccggaactcttgcggtcgcactagtg
>gdf11_69:169+ness
gcttcgatatccgcatgctaaggggaggggttgggagaagagaagggcagtcagggtgggatgtatctgagatttgcaggtgagaaggaagattagagactaagcagacaagtagagagattgaaatgggagtaagcagagagccctgccccaagcctgtttttccacagcaaggtgagaggcttggtatagtttgggggagttcccctgacaactcagtaggagtaagtcagagtccattcttagctttttccctctctccttccagtagcagccggaactcttgcggtcgcactagtg
>gdf11_70:170+ness
gcttcgatatccgcatgctaaggggaggggttgggagaagagaagggcagtcagggtgggatgtatctgagatttgcaggtgagaaggtagattagagactaagcagacaagtagagagattgaaatgggagtaagcagagagccctgccccaagcctgtttttccacagcaaggtgagaggcttggtatagtttgggggagttcccctgacaactcagtaggagtaagtcagagtccattcttagctttttccctctctccttccagtagcagccggaactcttgcggtcgcactagtg
>gdf11_71:171+ness
gcttcgatatccgcatgctaaggggaggggttgggagaagagaagggcagtcagggtgggatgtatctgagatttgcaggtgagaaggttgattagagactaagcagacaagtagagagattgaaatgggagtaagcagagagccctgccccaagcctgtttttccacagcaaggtgagaggcttggtatagtttgggggagttcccctgacaactcagtaggagtaagtcagagtccattcttagctttttccctctctccttccagtagcagccggaactcttgcggtcgcactagtg
>gdf11_72:172+ness
gcttcgatatccgcatgctaaggggaggggttgggagaagagaagggcagtcagggtgggatgtatctgagatttgcaggtgagaaggtttattagagactaagcagacaagtagagagattgaaatgggagtaagcagagagccctgccccaagcctgtttttccacagcaaggtgagaggcttggtatagtttgggggagttcccctgacaactcagtaggagtaagtcagagtccattcttagctttttccctctctccttccagtagcagccggaactcttgcggtcgcactagtg
>gdf11_73:173+ness
gcttcgatatccgcatgctaaggggaggggttgggagaagagaagggcagtcagggtgggatgtatctgagatttgcaggtgagaaggtttgttagagactaagcagacaagtagagagattgaaatgggagtaagcagagagccctgccccaagcctgtttttccacagcaaggtgagaggcttggtatagtttgggggagttcccctgacaactcagtaggagtaagtcagagtccattcttagctttttccctctctccttccagtagcagccggaactcttgcggtcgcactagtg
>gdf11_74:174+ness
gcttcgatatccgcatgctaaggggaggggttgggagaagagaagggcagtcagggtgggatgtatctgagatttgcaggtgagaaggtttggtagagactaagcagacaagtagagagattgaaatgggagtaagcagagagccctgccccaagcctgtttttccacagcaaggtgagaggcttggtatagtttgggggagttcccctgacaactcagtaggagtaagtcagagtccattcttagctttttccctctctccttccagtagcagccggaactcttgcggtcgcactagtg
>gdf11_75:175+ness
gcttcgatatccgcatgctaaggggaggggttgggagaagagaagggcagtcagggtgggatgtatctgagatttgcaggtgagaaggtttggcagagactaagcagacaagtagagagattgaaatgggagtaagcagagagccctgccccaagcctgtttttccacagcaaggtgagaggcttggtatagtttgggggagttcccctgacaactcagtaggagtaagtcagagtccattcttagctttttccctctctccttccagtagcagccggaactcttgcggtcgcactagtg
>gdf11_77:177+ness
gcttcgatatccgcatgctaaggggaggggttgggagaagagaagggcagtcagggtgggatgtatctgagatttgcaggtgagaaggtttggcaaagactaagcagacaagtagagagattgaaatgggagtaagcagagagccctgccccaagcctgtttttccacagcaaggtgagaggcttggtatagtttgggggagttcccctgacaactcagtaggagtaagtcagagtccattcttagctttttccctctctccttccagtagcagccggaactcttgcggtcgcactagtg
>gdf11_78:178+ness
gcttcgatatccgcatgctaaggggaggggttgggagaagagaagggcagtcagggtgggatgtatctgagatttgcaggtgagaaggtttggcaaggactaagcagacaagtagagagattgaaatgggagtaagcagagagccctgccccaagcctgtttttccacagcaaggtgagaggcttggtatagtttgggggagttcccctgacaactcagtaggagtaagtcagagtccattcttagctttttccctctctccttccagtagcagccggaactcttgcggtcgcactagtg
>gdf11_79:179+ness
gcttcgatatccgcatgctaaggggaggggttgggagaagagaagggcagtcagggtgggatgtatctgagatttgcaggtgagaaggtttggcaagaactaagcagacaagtagagagattgaaatgggagtaagcagagagccctgccccaagcctgtttttccacagcaaggtgagaggcttggtatagtttgggggagttcccctgacaactcagtaggagtaagtcagagtccattcttagctttttccctctctccttccagtagcagccggaactcttgcggtcgcactagtg
>gdf11_81:181+ness
gcttcgatatccgcatgctaaggggaggggttgggagaagagaagggcagtcagggtgggatgtatctgagatttgcaggtgagaaggtttggcaagaagtaagcagacaagtagagagattgaaatgggagtaagcagagagccctgccccaagcctgtttttccacagcaaggtgagaggcttggtatagtttgggggagttcccctgacaactcagtaggagtaagtcagagtccattcttagctttttccctctctccttccagtagcagccggaactcttgcggtcgcactagtg
>gdf11_82:182+ness
gcttcgatatccgcatgctaaggggaggggttgggagaagagaagggcagtcagggtgggatgtatctgagatttgcaggtgagaaggtttggcaagaagaaagcagacaagtagagagattgaaatgggagtaagcagagagccctgccccaagcctgtttttccacagcaaggtgagaggcttggtatagtttgggggagttcccctgacaactcagtaggagtaagtcagagtccattcttagctttttccctctctccttccagtagcagccggaactcttgcggtcgcactagtg
>gdf11_83:183+ness
gcttcgatatccgcatgctaaggggaggggttgggagaagagaagggcagtcagggtgggatgtatctgagatttgcaggtgagaaggtttggcaagaagacagcagacaagtagagagattgaaatgggagtaagcagagagccctgccccaagcctgtttttccacagcaaggtgagaggcttggtatagtttgggggagttcccctgacaactcagtaggagtaagtcagagtccattcttagctttttccctctctccttccagtagcagccggaactcttgcggtcgcactagtg
>gdf11_86:186+ness
gcttcgatatccgcatgctaaggggaggggttgggagaagagaagggcagtcagggtgggatgtatctgagatttgcaggtgagaaggtttggcaagaagacagaagacaagtagagagattgaaatgggagtaagcagagagccctgccccaagcctgtttttccacagcaaggtgagaggcttggtatagtttgggggagttcccctgacaactcagtaggagtaagtcagagtccattcttagctttttccctctctccttccagtagcagccggaactcttgcggtcgcactagtg
>gdf11_87:187+ness
gcttcgatatccgcatgctaaggggaggggttgggagaagagaagggcagtcagggtgggatgtatctgagatttgcaggtgagaaggtttggcaagaagacagatgacaagtagagagattgaaatgggagtaagcagagagccctgccccaagcctgtttttccacagcaaggtgagaggcttggtatagtttgggggagttcccctgacaactcagtaggagtaagtcagagtccattcttagctttttccctctctccttccagtagcagccggaactcttgcggtcgcactagtg
>gdf11_89:189+ness
gcttcgatatccgcatgctaaggggaggggttgggagaagagaagggcagtcagggtgggatgtatctgagatttgcaggtgagaaggtttggcaagaagacagatgtcaagtagagagattgaaatgggagtaagcagagagccctgccccaagcctgtttttccacagcaaggtgagaggcttggtatagtttgggggagttcccctgacaactcagtaggagtaagtcagagtccattcttagctttttccctctctccttccagtagcagccggaactcttgcggtcgcactagtg
>gdf11_90:190+ness
gcttcgatatccgcatgctaaggggaggggttgggagaagagaagggcagtcagggtgggatgtatctgagatttgcaggtgagaaggtttggcaagaagacagatgtaaagtagagagattgaaatgggagtaagcagagagccctgccccaagcctgtttttccacagcaaggtgagaggcttggtatagtttgggggagttcccctgacaactcagtaggagtaagtcagagtccattcttagctttttccctctctccttccagtagcagccggaactcttgcggtcgcactagtg
>gdf11_91:191+ness
gcttcgatatccgcatgctaaggggaggggttgggagaagagaagggcagtcagggtgggatgtatctgagatttgcaggtgagaaggtttggcaagaagacagatgtagagtagagagattgaaatgggagtaagcagagagccctgccccaagcctgtttttccacagcaaggtgagaggcttggtatagtttgggggagttcccctgacaactcagtaggagtaagtcagagtccattcttagctttttccctctctccttccagtagcagccggaactcttgcggtcgcactagtg
>gdf11_92:192+ness
gcttcgatatccgcatgctaaggggaggggttgggagaagagaagggcagtcagggtgggatgtatctgagatttgcaggtgagaaggtttggcaagaagacagatgtagggtagagagattgaaatgggagtaagcagagagccctgccccaagcctgtttttccacagcaaggtgagaggcttggtatagtttgggggagttcccctgacaactcagtaggagtaagtcagagtccattcttagctttttccctctctccttccagtagcagccggaactcttgcggtcgcactagtg
>gdf11_94:194+ness
gcttcgatatccgcatgctaaggggaggggttgggagaagagaagggcagtcagggtgggatgtatctgagatttgcaggtgagaaggtttggcaagaagacagatgtagggaagagagattgaaatgggagtaagcagagagccctgccccaagcctgtttttccacagcaaggtgagaggcttggtatagtttgggggagttcccctgacaactcagtaggagtaagtcagagtccattcttagctttttccctctctccttccagtagcagccggaactcttgcggtcgcactagtg
>gdf11_95:195+ness
gcttcgatatccgcatgctaaggggaggggttgggagaagagaagggcagtcagggtgggatgtatctgagatttgcaggtgagaaggtttggcaagaagacagatgtagggacgagagattgaaatgggagtaagcagagagccctgccccaagcctgtttttccacagcaaggtgagaggcttggtatagtttgggggagttcccctgacaactcagtaggagtaagtcagagtccattcttagctttttccctctctccttccagtagcagccggaactcttgcggtcgcactagtg
>gdf11_96:196+ness
gcttcgatatccgcatgctaaggggaggggttgggagaagagaagggcagtcagggtgggatgtatctgagatttgcaggtgagaaggtttggcaagaagacagatgtagggacaagagattgaaatgggagtaagcagagagccctgccccaagcctgtttttccacagcaaggtgagaggcttggtatagtttgggggagttcccctgacaactcagtaggagtaagtcagagtccattcttagctttttccctctctccttccagtagcagccggaactcttgcggtcgcactagtg
>gdf11_97:197+ness
gcttcgatatccgcatgctaaggggaggggttgggagaagagaagggcagtcagggtgggatgtatctgagatttgcaggtgagaaggtttggcaagaagacagatgtagggacaggagattgaaatgggagtaagcagagagccctgccccaagcctgtttttccacagcaaggtgagaggcttggtatagtttgggggagttcccctgacaactcagtaggagtaagtcagagtccattcttagctttttccctctctccttccagtagcagccggaactcttgcggtcgcactagtg
>gdf11_98:198+ness
gcttcgatatccgcatgctaaggggaggggttgggagaagagaagggcagtcagggtgggatgtatctgagatttgcaggtgagaaggtttggcaagaagacagatgtagggacagaagattgaaatgggagtaagcagagagccctgccccaagcctgtttttccacagcaaggtgagaggcttggtatagtttgggggagttcccctgacaactcagtaggagtaagtcagagtccattcttagctttttccctctctccttccagtagcagccggaactcttgcggtcgcactagtg
>gdf11_99:199+ness
gcttcgatatccgcatgctaaggggaggggttgggagaagagaagggcagtcagggtgggatgtatctgagatttgcaggtgagaaggtttggcaagaagacagatgtagggacagaggattgaaatgggagtaagcagagagccctgccccaagcctgtttttccacagcaaggtgagaggcttggtatagtttgggggagttcccctgacaactcagtaggagtaagtcagagtccattcttagctttttccctctctccttccagtagcagccggaactcttgcggtcgcactagtg
>gdf11_102:202+ness
gcttcgatatccgcatgctaaggggaggggttgggagaagagaagggcagtcagggtgggatgtatctgagatttgcaggtgagaaggtttggcaagaagacagatgtagggacagaggaatgaaatgggagtaagcagagagccctgccccaagcctgtttttccacagcaaggtgagaggcttggtatagtttgggggagttcccctgacaactcagtaggagtaagtcagagtccattcttagctttttccctctctccttccagtagcagccggaactcttgcggtcgcactagtg
>gdf11_103:203+ness
gcttcgatatccgcatgctaaggggaggggttgggagaagagaagggcagtcagggtgggatgtatctgagatttgcaggtgagaaggtttggcaagaagacagatgtagggacagaggaaggaaatgggagtaagcagagagccctgccccaagcctgtttttccacagcaaggtgagaggcttggtatagtttgggggagttcccctgacaactcagtaggagtaagtcagagtccattcttagctttttccctctctccttccagtagcagccggaactcttgcggtcgcactagtg
>gdf11_104:204+ness
gcttcgatatccgcatgctaaggggaggggttgggagaagagaagggcagtcagggtgggatgtatctgagatttgcaggtgagaaggtttggcaagaagacagatgtagggacagaggaagaaaatgggagtaagcagagagccctgccccaagcctgtttttccacagcaaggtgagaggcttggtatagtttgggggagttcccctgacaactcagtaggagtaagtcagagtccattcttagctttttccctctctccttccagtagcagccggaactcttgcggtcgcactagtg
>gdf11_106:206+ness
gcttcgatatccgcatgctaaggggaggggttgggagaagagaagggcagtcagggtgggatgtatctgagatttgcaggtgagaaggtttggcaagaagacagatgtagggacagaggaagaagatgggagtaagcagagagccctgccccaagcctgtttttccacagcaaggtgagaggcttggtatagtttgggggagttcccctgacaactcagtaggagtaagtcagagtccattcttagctttttccctctctccttccagtagcagccggaactcttgcggtcgcactagtg
>gdf11_111:211+ness
gcttcgatatccgcatgctaaggggaggggttgggagaagagaagggcagtcagggtgggatgtatctgagatttgcaggtgagaaggtttggcaagaagacagatgtagggacagaggaagaagatggaagtaagcagagagccctgccccaagcctgtttttccacagcaaggtgagaggcttggtatagtttgggggagttcccctgacaactcagtaggagtaagtcagagtccattcttagctttttccctctctccttccagtagcagccggaactcttgcggtcgcactagtg
>gdf11_112:212+ness
gcttcgatatccgcatgctaaggggaggggttgggagaagagaagggcagtcagggtgggatgtatctgagatttgcaggtgagaaggtttggcaagaagacagatgtagggacagaggaagaagatggatgtaagcagagagccctgccccaagcctgtttttccacagcaaggtgagaggcttggtatagtttgggggagttcccctgacaactcagtaggagtaagtcagagtccattcttagctttttccctctctccttccagtagcagccggaactcttgcggtcgcactagtg
>gdf11_114:214+ness
gcttcgatatccgcatgctaaggggaggggttgggagaagagaagggcagtcagggtgggatgtatctgagatttgcaggtgagaaggtttggcaagaagacagatgtagggacagaggaagaagatggatggaagcagagagccctgccccaagcctgtttttccacagcaaggtgagaggcttggtatagtttgggggagttcccctgacaactcagtaggagtaagtcagagtccattcttagctttttccctctctccttccagtagcagccggaactcttgcggtcgcactagtg
>gdf11_116:216+ness
gcttcgatatccgcatgctaaggggaggggttgggagaagagaagggcagtcagggtgggatgtatctgagatttgcaggtgagaaggtttggcaagaagacagatgtagggacagaggaagaagatggatggatgcagagagccctgccccaagcctgtttttccacagcaaggtgagaggcttggtatagtttgggggagttcccctgacaactcagtaggagtaagtcagagtccattcttagctttttccctctctccttccagtagcagccggaactcttgcggtcgcactagtg
>gdf11_117:217+ness
gcttcgatatccgcatgctaaggggaggggttgggagaagagaagggcagtcagggtgggatgtatctgagatttgcaggtgagaaggtttggcaagaagacagatgtagggacagaggaagaagatggatggatacagagagccctgccccaagcctgtttttccacagcaaggtgagaggcttggtatagtttgggggagttcccctgacaactcagtaggagtaagtcagagtccattcttagctttttccctctctccttccagtagcagccggaactcttgcggtcgcactagtg
>gdf11_118:218+ness
gcttcgatatccgcatgctaaggggaggggttgggagaagagaagggcagtcagggtgggatgtatctgagatttgcaggtgagaaggtttggcaagaagacagatgtagggacagaggaagaagatggatggatagagagagccctgccccaagcctgtttttccacagcaaggtgagaggcttggtatagtttgggggagttcccctgacaactcagtaggagtaagtcagagtccattcttagctttttccctctctccttccagtagcagccggaactcttgcggtcgcactagtg
>gdf11_122:222+ness
gcttcgatatccgcatgctaaggggaggggttgggagaagagaagggcagtcagggtgggatgtatctgagatttgcaggtgagaaggtttggcaagaagacagatgtagggacagaggaagaagatggatggatagagacagccctgccccaagcctgtttttccacagcaaggtgagaggcttggtatagtttgggggagttcccctgacaactcagtaggagtaagtcagagtccattcttagctttttccctctctccttccagtagcagccggaactcttgcggtcgcactagtg
>gdf11_124:224+ness
gcttcgatatccgcatgctaaggggaggggttgggagaagagaagggcagtcagggtgggatgtatctgagatttgcaggtgagaaggtttggcaagaagacagatgtagggacagaggaagaagatggatggatagagacaaccctgccccaagcctgtttttccacagcaaggtgagaggcttggtatagtttgggggagttcccctgacaactcagtaggagtaagtcagagtccattcttagctttttccctctctccttccagtagcagccggaactcttgcggtcgcactagtg
>gdf11_125:225+ness
gcttcgatatccgcatgctaaggggaggggttgggagaagagaagggcagtcagggtgggatgtatctgagatttgcaggtgagaaggtttggcaagaagacagatgtagggacagaggaagaagatggatggatagagacaagcctgccccaagcctgtttttccacagcaaggtgagaggcttggtatagtttgggggagttcccctgacaactcagtaggagtaagtcagagtccattcttagctttttccctctctccttccagtagcagccggaactcttgcggtcgcactagtg
>gdf11_126:226+ness
gcttcgatatccgcatgctaaggggaggggttgggagaagagaagggcagtcagggtgggatgtatctgagatttgcaggtgagaaggtttggcaagaagacagatgtagggacagaggaagaagatggatggatagagacaagactgccccaagcctgtttttccacagcaaggtgagaggcttggtatagtttgggggagttcccctgacaactcagtaggagtaagtcagagtccattcttagctttttccctctctccttccagtagcagccggaactcttgcggtcgcactagtg
>gdf11_127:227+ness
gcttcgatatccgcatgctaaggggaggggttgggagaagagaagggcagtcagggtgggatgtatctgagatttgcaggtgagaaggtttggcaagaagacagatgtagggacagaggaagaagatggatggatagagacaagagtgccccaagcctgtttttccacagcaaggtgagaggcttggtatagtttgggggagttcccctgacaactcagtaggagtaagtcagagtccattcttagctttttccctctctccttccagtagcagccggaactcttgcggtcgcactagtg
>gdf11_128:228+ness
gcttcgatatccgcatgctaaggggaggggttgggagaagagaagggcagtcagggtgggatgtatctgagatttgcaggtgagaaggtttggcaagaagacagatgtagggacagaggaagaagatggatggatagagacaagagggccccaagcctgtttttccacagcaaggtgagaggcttggtatagtttgggggagttcccctgacaactcagtaggagtaagtcagagtccattcttagctttttccctctctccttccagtagcagccggaactcttgcggtcgcactagtg
>gdf11_129:229+ness
gcttcgatatccgcatgctaaggggaggggttgggagaagagaagggcagtcagggtgggatgtatctgagatttgcaggtgagaaggtttggcaagaagacagatgtagggacagaggaagaagatggatggatagagacaagaggaccccaagcctgtttttccacagcaaggtgagaggcttggtatagtttgggggagttcccctgacaactcagtaggagtaagtcagagtccattcttagctttttccctctctccttccagtagcagccggaactcttgcggtcgcactagtg
>gdf11_131:231+ness
gcttcgatatccgcatgctaaggggaggggttgggagaagagaagggcagtcagggtgggatgtatctgagatttgcaggtgagaaggtttggcaagaagacagatgtagggacagaggaagaagatggatggatagagacaagaggacaccaagcctgtttttccacagcaaggtgagaggcttggtatagtttgggggagttcccctgacaactcagtaggagtaagtcagagtccattcttagctttttccctctctccttccagtagcagccggaactcttgcggtcgcactagtg
>gdf11_132:232+ness
gcttcgatatccgcatgctaaggggaggggttgggagaagagaagggcagtcagggtgggatgtatctgagatttgcaggtgagaaggtttggcaagaagacagatgtagggacagaggaagaagatggatggatagagacaagaggacagcaagcctgtttttccacagcaaggtgagaggcttggtatagtttgggggagttcccctgacaactcagtaggagtaagtcagagtccattcttagctttttccctctctccttccagtagcagccggaactcttgcggtcgcactagtg
>gdf11_133:233+ness
gcttcgatatccgcatgctaaggggaggggttgggagaagagaagggcagtcagggtgggatgtatctgagatttgcaggtgagaaggtttggcaagaagacagatgtagggacagaggaagaagatggatggatagagacaagaggacagaaagcctgtttttccacagcaaggtgagaggcttggtatagtttgggggagttcccctgacaactcagtaggagtaagtcagagtccattcttagctttttccctctctccttccagtagcagccggaactcttgcggtcgcactagtg
>gdf11_134:234+ness
gcttcgatatccgcatgctaaggggaggggttgggagaagagaagggcagtcagggtgggatgtatctgagatttgcaggtgagaaggtttggcaagaagacagatgtagggacagaggaagaagatggatggatagagacaagaggacagacagcctgtttttccacagcaaggtgagaggcttggtatagtttgggggagttcccctgacaactcagtaggagtaagtcagagtccattcttagctttttccctctctccttccagtagcagccggaactcttgcggtcgcactagtg
>gdf11_137:237+ness
gcttcgatatccgcatgctaaggggaggggttgggagaagagaagggcagtcagggtgggatgtatctgagatttgcaggtgagaaggtttggcaagaagacagatgtagggacagaggaagaagatggatggatagagacaagaggacagacagactgtttttccacagcaaggtgagaggcttggtatagtttgggggagttcccctgacaactcagtaggagtaagtcagagtccattcttagctttttccctctctccttccagtagcagccggaactcttgcggtcgcactagtg
>gdf11_138:238+ness
gcttcgatatccgcatgctaaggggaggggttgggagaagagaagggcagtcagggtgggatgtatctgagatttgcaggtgagaaggtttggcaagaagacagatgtagggacagaggaagaagatggatggatagagacaagaggacagacagaatgtttttccacagcaaggtgagaggcttggtatagtttgggggagttcccctgacaactcagtaggagtaagtcagagtccattcttagctttttccctctctccttccagtagcagccggaactcttgcggtcgcactagtg
>gdf11_139:239+ness
gcttcgatatccgcatgctaaggggaggggttgggagaagagaagggcagtcagggtgggatgtatctgagatttgcaggtgagaaggtttggcaagaagacagatgtagggacagaggaagaagatggatggatagagacaagaggacagacagaacgtttttccacagcaaggtgagaggcttggtatagtttgggggagttcccctgacaactcagtaggagtaagtcagagtccattcttagctttttccctctctccttccagtagcagccggaactcttgcggtcgcactagtg
>gdf11_140:240+ness
gcttcgatatccgcatgctaaggggaggggttgggagaagagaagggcagtcagggtgggatgtatctgagatttgcaggtgagaaggtttggcaagaagacagatgtagggacagaggaagaagatggatggatagagacaagaggacagacagaacatttttccacagcaaggtgagaggcttggtatagtttgggggagttcccctgacaactcagtaggagtaagtcagagtccattcttagctttttccctctctccttccagtagcagccggaactcttgcggtcgcactagtg
>gdf11_141:241+ness
gcttcgatatccgcatgctaaggggaggggttgggagaagagaagggcagtcagggtgggatgtatctgagatttgcaggtgagaaggtttggcaagaagacagatgtagggacagaggaagaagatggatggatagagacaagaggacagacagaacacttttccacagcaaggtgagaggcttggtatagtttgggggagttcccctgacaactcagtaggagtaagtcagagtccattcttagctttttccctctctccttccagtagcagccggaactcttgcggtcgcactagtg
>gdf11_143:243+ness
gcttcgatatccgcatgctaaggggaggggttgggagaagagaagggcagtcagggtgggatgtatctgagatttgcaggtgagaaggtttggcaagaagacagatgtagggacagaggaagaagatggatggatagagacaagaggacagacagaacactgttccacagcaaggtgagaggcttggtatagtttgggggagttcccctgacaactcagtaggagtaagtcagagtccattcttagctttttccctctctccttccagtagcagccggaactcttgcggtcgcactagtg
>gdf11_144:244+ness
gcttcgatatccgcatgctaaggggaggggttgggagaagagaagggcagtcagggtgggatgtatctgagatttgcaggtgagaaggtttggcaagaagacagatgtagggacagaggaagaagatggatggatagagacaagaggacagacagaacactgatccacagcaaggtgagaggcttggtatagtttgggggagttcccctgacaactcagtaggagtaagtcagagtccattcttagctttttccctctctccttccagtagcagccggaactcttgcggtcgcactagtg
>gdf11_145:245+ness
gcttcgatatccgcatgctaaggggaggggttgggagaagagaagggcagtcagggtgggatgtatctgagatttgcaggtgagaaggtttggcaagaagacagatgtagggacagaggaagaagatggatggatagagacaagaggacagacagaacactgagccacagcaaggtgagaggcttggtatagtttgggggagttcccctgacaactcagtaggagtaagtcagagtccattcttagctttttccctctctccttccagtagcagccggaactcttgcggtcgcactagtg
>gdf11_146:246+ness
gcttcgatatccgcatgctaaggggaggggttgggagaagagaagggcagtcagggtgggatgtatctgagatttgcaggtgagaaggtttggcaagaagacagatgtagggacagaggaagaagatggatggatagagacaagaggacagacagaacactgagacacagcaaggtgagaggcttggtatagtttgggggagttcccctgacaactcagtaggagtaagtcagagtccattcttagctttttccctctctccttccagtagcagccggaactcttgcggtcgcactagtg
>gdf11_147:247+ness
gcttcgatatccgcatgctaaggggaggggttgggagaagagaagggcagtcagggtgggatgtatctgagatttgcaggtgagaaggtttggcaagaagacagatgtagggacagaggaagaagatggatggatagagacaagaggacagacagaacactgagaaacagcaaggtgagaggcttggtatagtttgggggagttcccctgacaactcagtaggagtaagtcagagtccattcttagctttttccctctctccttccagtagcagccggaactcttgcggtcgcactagtg
>gdf11_149:249+ness
gcttcgatatccgcatgctaaggggaggggttgggagaagagaagggcagtcagggtgggatgtatctgagatttgcaggtgagaaggtttggcaagaagacagatgtagggacagaggaagaagatggatggatagagacaagaggacagacagaacactgagaaagagcaaggtgagaggcttggtatagtttgggggagttcccctgacaactcagtaggagtaagtcagagtccattcttagctttttccctctctccttccagtagcagccggaactcttgcggtcgcactagtg
>gdf11_150:250+ness
gcttcgatatccgcatgctaaggggaggggttgggagaagagaagggcagtcagggtgggatgtatctgagatttgcaggtgagaaggtttggcaagaagacagatgtagggacagaggaagaagatggatggatagagacaagaggacagacagaacactgagaaagcgcaaggtgagaggcttggtatagtttgggggagttcccctgacaactcagtaggagtaagtcagagtccattcttagctttttccctctctccttccagtagcagccggaactcttgcggtcgcactagtg
>gdf11_151:251+ness
gcttcgatatccgcatgctaaggggaggggttgggagaagagaagggcagtcagggtgggatgtatctgagatttgcaggtgagaaggtttggcaagaagacagatgtagggacagaggaagaagatggatggatagagacaagaggacagacagaacactgagaaagcacaaggtgagaggcttggtatagtttgggggagttcccctgacaactcagtaggagtaagtcagagtccattcttagctttttccctctctccttccagtagcagccggaactcttgcggtcgcactagtg
>gdf11_152:252+ness
gcttcgatatccgcatgctaaggggaggggttgggagaagagaagggcagtcagggtgggatgtatctgagatttgcaggtgagaaggtttggcaagaagacagatgtagggacagaggaagaagatggatggatagagacaagaggacagacagaacactgagaaagcaaaaggtgagaggcttggtatagtttgggggagttcccctgacaactcagtaggagtaagtcagagtccattcttagctttttccctctctccttccagtagcagccggaactcttgcggtcgcactagtg
>gdf11_154:254+ness
gcttcgatatccgcatgctaaggggaggggttgggagaagagaagggcagtcagggtgggatgtatctgagatttgcaggtgagaaggtttggcaagaagacagatgtagggacagaggaagaagatggatggatagagacaagaggacagacagaacactgagaaagcaaagggtgagaggcttggtatagtttgggggagttcccctgacaactcagtaggagtaagtcagagtccattcttagctttttccctctctccttccagtagcagccggaactcttgcggtcgcactagtg
>gdf11_156:256+ness
gcttcgatatccgcatgctaaggggaggggttgggagaagagaagggcagtcagggtgggatgtatctgagatttgcaggtgagaaggtttggcaagaagacagatgtagggacagaggaagaagatggatggatagagacaagaggacagacagaacactgagaaagcaaaggatgagaggcttggtatagtttgggggagttcccctgacaactcagtaggagtaagtcagagtccattcttagctttttccctctctccttccagtagcagccggaactcttgcggtcgcactagtg
>gdf11_157:257+ness
gcttcgatatccgcatgctaaggggaggggttgggagaagagaagggcagtcagggtgggatgtatctgagatttgcaggtgagaaggtttggcaagaagacagatgtagggacagaggaagaagatggatggatagagacaagaggacagacagaacactgagaaagcaaaggaagagaggcttggtatagtttgggggagttcccctgacaactcagtaggagtaagtcagagtccattcttagctttttccctctctccttccagtagcagccggaactcttgcggtcgcactagtg
>gdf11_158:258+ness
gcttcgatatccgcatgctaaggggaggggttgggagaagagaagggcagtcagggtgggatgtatctgagatttgcaggtgagaaggtttggcaagaagacagatgtagggacagaggaagaagatggatggatagagacaagaggacagacagaacactgagaaagcaaaggaacagaggcttggtatagtttgggggagttcccctgacaactcagtaggagtaagtcagagtccattcttagctttttccctctctccttccagtagcagccggaactcttgcggtcgcactagtg
>gdf11_1:151+ness
gcttcgatatccgcatgctaaaggaacagagaggcaaaaagattagagactaagcagacaagtagagagattgaaatgggagtaagcagagagccctgccccaagcctgtttttccacagcaaggtgagaggcttggtatagtttgggggagttcccctgacaactcagtaggagtaagtcagagtccattcttagctttttccctctctccttccagtagcagccggaagtggaccgaggatggggcaaagtaaggacctgggagggttttttttttaactcttgcggtcgcactagtg
>gdf11_3:153+ness
gcttcgatatccgcatgctaagggaacagagaggcaaaaagattagagactaagcagacaagtagagagattgaaatgggagtaagcagagagccctgccccaagcctgtttttccacagcaaggtgagaggcttggtatagtttgggggagttcccctgacaactcagtaggagtaagtcagagtccattcttagctttttccctctctccttccagtagcagccggaagtggaccgaggatggggcaaagtaaggacctgggagggttttttttttaactcttgcggtcgcactagtg
>gdf11_6:156+ness
gcttcgatatccgcatgctaaggggacagagaggcaaaaagattagagactaagcagacaagtagagagattgaaatgggagtaagcagagagccctgccccaagcctgtttttccacagcaaggtgagaggcttggtatagtttgggggagttcccctgacaactcagtaggagtaagtcagagtccattcttagctttttccctctctccttccagtagcagccggaagtggaccgaggatggggcaaagtaaggacctgggagggttttttttttaactcttgcggtcgcactagtg
>gdf11_8:158+ness
gcttcgatatccgcatgctaaggggagagagaggcaaaaagattagagactaagcagacaagtagagagattgaaatgggagtaagcagagagccctgccccaagcctgtttttccacagcaaggtgagaggcttggtatagtttgggggagttcccctgacaactcagtaggagtaagtcagagtccattcttagctttttccctctctccttccagtagcagccggaagtggaccgaggatggggcaaagtaaggacctgggagggttttttttttaactcttgcggtcgcactagtg
>gdf11_9:159+ness
gcttcgatatccgcatgctaaggggagggagaggcaaaaagattagagactaagcagacaagtagagagattgaaatgggagtaagcagagagccctgccccaagcctgtttttccacagcaaggtgagaggcttggtatagtttgggggagttcccctgacaactcagtaggagtaagtcagagtccattcttagctttttccctctctccttccagtagcagccggaagtggaccgaggatggggcaaagtaaggacctgggagggttttttttttaactcttgcggtcgcactagtg
>gdf11_11:161+ness
gcttcgatatccgcatgctaaggggagggggaggcaaaaagattagagactaagcagacaagtagagagattgaaatgggagtaagcagagagccctgccccaagcctgtttttccacagcaaggtgagaggcttggtatagtttgggggagttcccctgacaactcagtaggagtaagtcagagtccattcttagctttttccctctctccttccagtagcagccggaagtggaccgaggatggggcaaagtaaggacctgggagggttttttttttaactcttgcggtcgcactagtg
>gdf11_12:162+ness
gcttcgatatccgcatgctaaggggaggggtaggcaaaaagattagagactaagcagacaagtagagagattgaaatgggagtaagcagagagccctgccccaagcctgtttttccacagcaaggtgagaggcttggtatagtttgggggagttcccctgacaactcagtaggagtaagtcagagtccattcttagctttttccctctctccttccagtagcagccggaagtggaccgaggatggggcaaagtaaggacctgggagggttttttttttaactcttgcggtcgcactagtg
>gdf11_13:163+ness
gcttcgatatccgcatgctaaggggaggggttggcaaaaagattagagactaagcagacaagtagagagattgaaatgggagtaagcagagagccctgccccaagcctgtttttccacagcaaggtgagaggcttggtatagtttgggggagttcccctgacaactcagtaggagtaagtcagagtccattcttagctttttccctctctccttccagtagcagccggaagtggaccgaggatggggcaaagtaaggacctgggagggttttttttttaactcttgcggtcgcactagtg
>gdf11_16:166+ness
gcttcgatatccgcatgctaaggggaggggttgggaaaaagattagagactaagcagacaagtagagagattgaaatgggagtaagcagagagccctgccccaagcctgtttttccacagcaaggtgagaggcttggtatagtttgggggagttcccctgacaactcagtaggagtaagtcagagtccattcttagctttttccctctctccttccagtagcagccggaagtggaccgaggatggggcaaagtaaggacctgggagggttttttttttaactcttgcggtcgcactagtg
>gdf11_18:168+ness
gcttcgatatccgcatgctaaggggaggggttgggagaaagattagagactaagcagacaagtagagagattgaaatgggagtaagcagagagccctgccccaagcctgtttttccacagcaaggtgagaggcttggtatagtttgggggagttcccctgacaactcagtaggagtaagtcagagtccattcttagctttttccctctctccttccagtagcagccggaagtggaccgaggatggggcaaagtaaggacctgggagggttttttttttaactcttgcggtcgcactagtg
>gdf11_21:171+ness
gcttcgatatccgcatgctaaggggaggggttgggagaaggattagagactaagcagacaagtagagagattgaaatgggagtaagcagagagccctgccccaagcctgtttttccacagcaaggtgagaggcttggtatagtttgggggagttcccctgacaactcagtaggagtaagtcagagtccattcttagctttttccctctctccttccagtagcagccggaagtggaccgaggatggggcaaagtaaggacctgggagggttttttttttaactcttgcggtcgcactagtg
>gdf11_22:172+ness
gcttcgatatccgcatgctaaggggaggggttgggagaagaattagagactaagcagacaagtagagagattgaaatgggagtaagcagagagccctgccccaagcctgtttttccacagcaaggtgagaggcttggtatagtttgggggagttcccctgacaactcagtaggagtaagtcagagtccattcttagctttttccctctctccttccagtagcagccggaagtggaccgaggatggggcaaagtaaggacctgggagggttttttttttaactcttgcggtcgcactagtg
>gdf11_23:173+ness
gcttcgatatccgcatgctaaggggaggggttgggagaagagttagagactaagcagacaagtagagagattgaaatgggagtaagcagagagccctgccccaagcctgtttttccacagcaaggtgagaggcttggtatagtttgggggagttcccctgacaactcagtaggagtaagtcagagtccattcttagctttttccctctctccttccagtagcagccggaagtggaccgaggatggggcaaagtaaggacctgggagggttttttttttaactcttgcggtcgcactagtg
>gdf11_24:174+ness
gcttcgatatccgcatgctaaggggaggggttgggagaagagatagagactaagcagacaagtagagagattgaaatgggagtaagcagagagccctgccccaagcctgtttttccacagcaaggtgagaggcttggtatagtttgggggagttcccctgacaactcagtaggagtaagtcagagtccattcttagctttttccctctctccttccagtagcagccggaagtggaccgaggatggggcaaagtaaggacctgggagggttttttttttaactcttgcggtcgcactagtg
>gdf11_25:175+ness
gcttcgatatccgcatgctaaggggaggggttgggagaagagaaagagactaagcagacaagtagagagattgaaatgggagtaagcagagagccctgccccaagcctgtttttccacagcaaggtgagaggcttggtatagtttgggggagttcccctgacaactcagtaggagtaagtcagagtccattcttagctttttccctctctccttccagtagcagccggaagtggaccgaggatggggcaaagtaaggacctgggagggttttttttttaactcttgcggtcgcactagtg
>gdf11_26:176+ness
gcttcgatatccgcatgctaaggggaggggttgggagaagagaaggagactaagcagacaagtagagagattgaaatgggagtaagcagagagccctgccccaagcctgtttttccacagcaaggtgagaggcttggtatagtttgggggagttcccctgacaactcagtaggagtaagtcagagtccattcttagctttttccctctctccttccagtagcagccggaagtggaccgaggatggggcaaagtaaggacctgggagggttttttttttaactcttgcggtcgcactagtg
>gdf11_28:178+ness
gcttcgatatccgcatgctaaggggaggggttgggagaagagaaggggactaagcagacaagtagagagattgaaatgggagtaagcagagagccctgccccaagcctgtttttccacagcaaggtgagaggcttggtatagtttgggggagttcccctgacaactcagtaggagtaagtcagagtccattcttagctttttccctctctccttccagtagcagccggaagtggaccgaggatggggcaaagtaaggacctgggagggttttttttttaactcttgcggtcgcactagtg
>gdf11_29:179+ness
gcttcgatatccgcatgctaaggggaggggttgggagaagagaagggcactaagcagacaagtagagagattgaaatgggagtaagcagagagccctgccccaagcctgtttttccacagcaaggtgagaggcttggtatagtttgggggagttcccctgacaactcagtaggagtaagtcagagtccattcttagctttttccctctctccttccagtagcagccggaagtggaccgaggatggggcaaagtaaggacctgggagggttttttttttaactcttgcggtcgcactagtg
>gdf11_31:181+ness
gcttcgatatccgcatgctaaggggaggggttgggagaagagaagggcagtaagcagacaagtagagagattgaaatgggagtaagcagagagccctgccccaagcctgtttttccacagcaaggtgagaggcttggtatagtttgggggagttcccctgacaactcagtaggagtaagtcagagtccattcttagctttttccctctctccttccagtagcagccggaagtggaccgaggatggggcaaagtaaggacctgggagggttttttttttaactcttgcggtcgcactagtg
>gdf11_33:183+ness
gcttcgatatccgcatgctaaggggaggggttgggagaagagaagggcagtcagcagacaagtagagagattgaaatgggagtaagcagagagccctgccccaagcctgtttttccacagcaaggtgagaggcttggtatagtttgggggagttcccctgacaactcagtaggagtaagtcagagtccattcttagctttttccctctctccttccagtagcagccggaagtggaccgaggatggggcaaagtaaggacctgggagggttttttttttaactcttgcggtcgcactagtg
>gdf11_36:186+ness
gcttcgatatccgcatgctaaggggaggggttgggagaagagaagggcagtcaggagacaagtagagagattgaaatgggagtaagcagagagccctgccccaagcctgtttttccacagcaaggtgagaggcttggtatagtttgggggagttcccctgacaactcagtaggagtaagtcagagtccattcttagctttttccctctctccttccagtagcagccggaagtggaccgaggatggggcaaagtaaggacctgggagggttttttttttaactcttgcggtcgcactagtg
>gdf11_37:187+ness
gcttcgatatccgcatgctaaggggaggggttgggagaagagaagggcagtcaggggacaagtagagagattgaaatgggagtaagcagagagccctgccccaagcctgtttttccacagcaaggtgagaggcttggtatagtttgggggagttcccctgacaactcagtaggagtaagtcagagtccattcttagctttttccctctctccttccagtagcagccggaagtggaccgaggatggggcaaagtaaggacctgggagggttttttttttaactcttgcggtcgcactagtg
>gdf11_38:188+ness
gcttcgatatccgcatgctaaggggaggggttgggagaagagaagggcagtcagggtacaagtagagagattgaaatgggagtaagcagagagccctgccccaagcctgtttttccacagcaaggtgagaggcttggtatagtttgggggagttcccctgacaactcagtaggagtaagtcagagtccattcttagctttttccctctctccttccagtagcagccggaagtggaccgaggatggggcaaagtaaggacctgggagggttttttttttaactcttgcggtcgcactagtg
>gdf11_39:189+ness
gcttcgatatccgcatgctaaggggaggggttgggagaagagaagggcagtcagggtgcaagtagagagattgaaatgggagtaagcagagagccctgccccaagcctgtttttccacagcaaggtgagaggcttggtatagtttgggggagttcccctgacaactcagtaggagtaagtcagagtccattcttagctttttccctctctccttccagtagcagccggaagtggaccgaggatggggcaaagtaaggacctgggagggttttttttttaactcttgcggtcgcactagtg
>gdf11_40:190+ness
gcttcgatatccgcatgctaaggggaggggttgggagaagagaagggcagtcagggtggaagtagagagattgaaatgggagtaagcagagagccctgccccaagcctgtttttccacagcaaggtgagaggcttggtatagtttgggggagttcccctgacaactcagtaggagtaagtcagagtccattcttagctttttccctctctccttccagtagcagccggaagtggaccgaggatggggcaaagtaaggacctgggagggttttttttttaactcttgcggtcgcactagtg
>gdf11_41:191+ness
gcttcgatatccgcatgctaaggggaggggttgggagaagagaagggcagtcagggtgggagtagagagattgaaatgggagtaagcagagagccctgccccaagcctgtttttccacagcaaggtgagaggcttggtatagtttgggggagttcccctgacaactcagtaggagtaagtcagagtccattcttagctttttccctctctccttccagtagcagccggaagtggaccgaggatggggcaaagtaaggacctgggagggttttttttttaactcttgcggtcgcactagtg
>gdf11_43:193+ness
gcttcgatatccgcatgctaaggggaggggttgggagaagagaagggcagtcagggtgggattagagagattgaaatgggagtaagcagagagccctgccccaagcctgtttttccacagcaaggtgagaggcttggtatagtttgggggagttcccctgacaactcagtaggagtaagtcagagtccattcttagctttttccctctctccttccagtagcagccggaagtggaccgaggatggggcaaagtaaggacctgggagggttttttttttaactcttgcggtcgcactagtg
>gdf11_44:194+ness
gcttcgatatccgcatgctaaggggaggggttgggagaagagaagggcagtcagggtgggatgagagagattgaaatgggagtaagcagagagccctgccccaagcctgtttttccacagcaaggtgagaggcttggtatagtttgggggagttcccctgacaactcagtaggagtaagtcagagtccattcttagctttttccctctctccttccagtagcagccggaagtggaccgaggatggggcaaagtaaggacctgggagggttttttttttaactcttgcggtcgcactagtg
>gdf11_45:195+ness
gcttcgatatccgcatgctaaggggaggggttgggagaagagaagggcagtcagggtgggatgtgagagattgaaatgggagtaagcagagagccctgccccaagcctgtttttccacagcaaggtgagaggcttggtatagtttgggggagttcccctgacaactcagtaggagtaagtcagagtccattcttagctttttccctctctccttccagtagcagccggaagtggaccgaggatggggcaaagtaaggacctgggagggttttttttttaactcttgcggtcgcactagtg
>gdf11_46:196+ness
gcttcgatatccgcatgctaaggggaggggttgggagaagagaagggcagtcagggtgggatgtaagagattgaaatgggagtaagcagagagccctgccccaagcctgtttttccacagcaaggtgagaggcttggtatagtttgggggagttcccctgacaactcagtaggagtaagtcagagtccattcttagctttttccctctctccttccagtagcagccggaagtggaccgaggatggggcaaagtaaggacctgggagggttttttttttaactcttgcggtcgcactagtg
>gdf11_47:197+ness
gcttcgatatccgcatgctaaggggaggggttgggagaagagaagggcagtcagggtgggatgtatgagattgaaatgggagtaagcagagagccctgccccaagcctgtttttccacagcaaggtgagaggcttggtatagtttgggggagttcccctgacaactcagtaggagtaagtcagagtccattcttagctttttccctctctccttccagtagcagccggaagtggaccgaggatggggcaaagtaaggacctgggagggttttttttttaactcttgcggtcgcactagtg
>gdf11_48:198+ness
gcttcgatatccgcatgctaaggggaggggttgggagaagagaagggcagtcagggtgggatgtatcagattgaaatgggagtaagcagagagccctgccccaagcctgtttttccacagcaaggtgagaggcttggtatagtttgggggagttcccctgacaactcagtaggagtaagtcagagtccattcttagctttttccctctctccttccagtagcagccggaagtggaccgaggatggggcaaagtaaggacctgggagggttttttttttaactcttgcggtcgcactagtg
>gdf11_49:199+ness
gcttcgatatccgcatgctaaggggaggggttgggagaagagaagggcagtcagggtgggatgtatctgattgaaatgggagtaagcagagagccctgccccaagcctgtttttccacagcaaggtgagaggcttggtatagtttgggggagttcccctgacaactcagtaggagtaagtcagagtccattcttagctttttccctctctccttccagtagcagccggaagtggaccgaggatggggcaaagtaaggacctgggagggttttttttttaactcttgcggtcgcactagtg
>gdf11_52:202+ness
gcttcgatatccgcatgctaaggggaggggttgggagaagagaagggcagtcagggtgggatgtatctgagtgaaatgggagtaagcagagagccctgccccaagcctgtttttccacagcaaggtgagaggcttggtatagtttgggggagttcccctgacaactcagtaggagtaagtcagagtccattcttagctttttccctctctccttccagtagcagccggaagtggaccgaggatggggcaaagtaaggacctgggagggttttttttttaactcttgcggtcgcactagtg
>gdf11_53:203+ness
gcttcgatatccgcatgctaaggggaggggttgggagaagagaagggcagtcagggtgggatgtatctgagagaaatgggagtaagcagagagccctgccccaagcctgtttttccacagcaaggtgagaggcttggtatagtttgggggagttcccctgacaactcagtaggagtaagtcagagtccattcttagctttttccctctctccttccagtagcagccggaagtggaccgaggatggggcaaagtaaggacctgggagggttttttttttaactcttgcggtcgcactagtg
>gdf11_54:204+ness
gcttcgatatccgcatgctaaggggaggggttgggagaagagaagggcagtcagggtgggatgtatctgagataaatgggagtaagcagagagccctgccccaagcctgtttttccacagcaaggtgagaggcttggtatagtttgggggagttcccctgacaactcagtaggagtaagtcagagtccattcttagctttttccctctctccttccagtagcagccggaagtggaccgaggatggggcaaagtaaggacctgggagggttttttttttaactcttgcggtcgcactagtg
>gdf11_55:205+ness
gcttcgatatccgcatgctaaggggaggggttgggagaagagaagggcagtcagggtgggatgtatctgagattaatgggagtaagcagagagccctgccccaagcctgtttttccacagcaaggtgagaggcttggtatagtttgggggagttcccctgacaactcagtaggagtaagtcagagtccattcttagctttttccctctctccttccagtagcagccggaagtggaccgaggatggggcaaagtaaggacctgggagggttttttttttaactcttgcggtcgcactagtg
>gdf11_56:206+ness
gcttcgatatccgcatgctaaggggaggggttgggagaagagaagggcagtcagggtgggatgtatctgagatttatgggagtaagcagagagccctgccccaagcctgtttttccacagcaaggtgagaggcttggtatagtttgggggagttcccctgacaactcagtaggagtaagtcagagtccattcttagctttttccctctctccttccagtagcagccggaagtggaccgaggatggggcaaagtaaggacctgggagggttttttttttaactcttgcggtcgcactagtg
>gdf11_57:207+ness
gcttcgatatccgcatgctaaggggaggggttgggagaagagaagggcagtcagggtgggatgtatctgagatttgtgggagtaagcagagagccctgccccaagcctgtttttccacagcaaggtgagaggcttggtatagtttgggggagttcccctgacaactcagtaggagtaagtcagagtccattcttagctttttccctctctccttccagtagcagccggaagtggaccgaggatggggcaaagtaaggacctgggagggttttttttttaactcttgcggtcgcactagtg
>gdf11_58:208+ness
gcttcgatatccgcatgctaaggggaggggttgggagaagagaagggcagtcagggtgggatgtatctgagatttgcgggagtaagcagagagccctgccccaagcctgtttttccacagcaaggtgagaggcttggtatagtttgggggagttcccctgacaactcagtaggagtaagtcagagtccattcttagctttttccctctctccttccagtagcagccggaagtggaccgaggatggggcaaagtaaggacctgggagggttttttttttaactcttgcggtcgcactagtg
>gdf11_59:209+ness
gcttcgatatccgcatgctaaggggaggggttgggagaagagaagggcagtcagggtgggatgtatctgagatttgcaggagtaagcagagagccctgccccaagcctgtttttccacagcaaggtgagaggcttggtatagtttgggggagttcccctgacaactcagtaggagtaagtcagagtccattcttagctttttccctctctccttccagtagcagccggaagtggaccgaggatggggcaaagtaaggacctgggagggttttttttttaactcttgcggtcgcactagtg
>gdf11_62:212+ness
gcttcgatatccgcatgctaaggggaggggttgggagaagagaagggcagtcagggtgggatgtatctgagatttgcaggtgtaagcagagagccctgccccaagcctgtttttccacagcaaggtgagaggcttggtatagtttgggggagttcccctgacaactcagtaggagtaagtcagagtccattcttagctttttccctctctccttccagtagcagccggaagtggaccgaggatggggcaaagtaaggacctgggagggttttttttttaactcttgcggtcgcactagtg
>gdf11_64:214+ness
gcttcgatatccgcatgctaaggggaggggttgggagaagagaagggcagtcagggtgggatgtatctgagatttgcaggtgaaagcagagagccctgccccaagcctgtttttccacagcaaggtgagaggcttggtatagtttgggggagttcccctgacaactcagtaggagtaagtcagagtccattcttagctttttccctctctccttccagtagcagccggaagtggaccgaggatggggcaaagtaaggacctgggagggttttttttttaactcttgcggtcgcactagtg
>gdf11_65:215+ness
gcttcgatatccgcatgctaaggggaggggttgggagaagagaagggcagtcagggtgggatgtatctgagatttgcaggtgagagcagagagccctgccccaagcctgtttttccacagcaaggtgagaggcttggtatagtttgggggagttcccctgacaactcagtaggagtaagtcagagtccattcttagctttttccctctctccttccagtagcagccggaagtggaccgaggatggggcaaagtaaggacctgggagggttttttttttaactcttgcggtcgcactagtg
>gdf11_67:217+ness
gcttcgatatccgcatgctaaggggaggggttgggagaagagaagggcagtcagggtgggatgtatctgagatttgcaggtgagaacagagagccctgccccaagcctgtttttccacagcaaggtgagaggcttggtatagtttgggggagttcccctgacaactcagtaggagtaagtcagagtccattcttagctttttccctctctccttccagtagcagccggaagtggaccgaggatggggcaaagtaaggacctgggagggttttttttttaactcttgcggtcgcactagtg
>gdf11_68:218+ness
gcttcgatatccgcatgctaaggggaggggttgggagaagagaagggcagtcagggtgggatgtatctgagatttgcaggtgagaagagagagccctgccccaagcctgtttttccacagcaaggtgagaggcttggtatagtttgggggagttcccctgacaactcagtaggagtaagtcagagtccattcttagctttttccctctctccttccagtagcagccggaagtggaccgaggatggggcaaagtaaggacctgggagggttttttttttaactcttgcggtcgcactagtg
>gdf11_69:219+ness
gcttcgatatccgcatgctaaggggaggggttgggagaagagaagggcagtcagggtgggatgtatctgagatttgcaggtgagaagggagagccctgccccaagcctgtttttccacagcaaggtgagaggcttggtatagtttgggggagttcccctgacaactcagtaggagtaagtcagagtccattcttagctttttccctctctccttccagtagcagccggaagtggaccgaggatggggcaaagtaaggacctgggagggttttttttttaactcttgcggtcgcactagtg
>gdf11_70:220+ness
gcttcgatatccgcatgctaaggggaggggttgggagaagagaagggcagtcagggtgggatgtatctgagatttgcaggtgagaaggtagagccctgccccaagcctgtttttccacagcaaggtgagaggcttggtatagtttgggggagttcccctgacaactcagtaggagtaagtcagagtccattcttagctttttccctctctccttccagtagcagccggaagtggaccgaggatggggcaaagtaaggacctgggagggttttttttttaactcttgcggtcgcactagtg
>gdf11_71:221+ness
gcttcgatatccgcatgctaaggggaggggttgggagaagagaagggcagtcagggtgggatgtatctgagatttgcaggtgagaaggttgagccctgccccaagcctgtttttccacagcaaggtgagaggcttggtatagtttgggggagttcccctgacaactcagtaggagtaagtcagagtccattcttagctttttccctctctccttccagtagcagccggaagtggaccgaggatggggcaaagtaaggacctgggagggttttttttttaactcttgcggtcgcactagtg
>gdf11_72:222+ness
gcttcgatatccgcatgctaaggggaggggttgggagaagagaagggcagtcagggtgggatgtatctgagatttgcaggtgagaaggtttagccctgccccaagcctgtttttccacagcaaggtgagaggcttggtatagtttgggggagttcccctgacaactcagtaggagtaagtcagagtccattcttagctttttccctctctccttccagtagcagccggaagtggaccgaggatggggcaaagtaaggacctgggagggttttttttttaactcttgcggtcgcactagtg
>gdf11_73:223+ness
gcttcgatatccgcatgctaaggggaggggttgggagaagagaagggcagtcagggtgggatgtatctgagatttgcaggtgagaaggtttggccctgccccaagcctgtttttccacagcaaggtgagaggcttggtatagtttgggggagttcccctgacaactcagtaggagtaagtcagagtccattcttagctttttccctctctccttccagtagcagccggaagtggaccgaggatggggcaaagtaaggacctgggagggttttttttttaactcttgcggtcgcactagtg
>gdf11_76:226+ness
gcttcgatatccgcatgctaaggggaggggttgggagaagagaagggcagtcagggtgggatgtatctgagatttgcaggtgagaaggtttggcactgccccaagcctgtttttccacagcaaggtgagaggcttggtatagtttgggggagttcccctgacaactcagtaggagtaagtcagagtccattcttagctttttccctctctccttccagtagcagccggaagtggaccgaggatggggcaaagtaaggacctgggagggttttttttttaactcttgcggtcgcactagtg
>gdf11_77:227+ness
gcttcgatatccgcatgctaaggggaggggttgggagaagagaagggcagtcagggtgggatgtatctgagatttgcaggtgagaaggtttggcaatgccccaagcctgtttttccacagcaaggtgagaggcttggtatagtttgggggagttcccctgacaactcagtaggagtaagtcagagtccattcttagctttttccctctctccttccagtagcagccggaagtggaccgaggatggggcaaagtaaggacctgggagggttttttttttaactcttgcggtcgcactagtg
>gdf11_78:228+ness
gcttcgatatccgcatgctaaggggaggggttgggagaagagaagggcagtcagggtgggatgtatctgagatttgcaggtgagaaggtttggcaaggccccaagcctgtttttccacagcaaggtgagaggcttggtatagtttgggggagttcccctgacaactcagtaggagtaagtcagagtccattcttagctttttccctctctccttccagtagcagccggaagtggaccgaggatggggcaaagtaaggacctgggagggttttttttttaactcttgcggtcgcactagtg
>gdf11_79:229+ness
gcttcgatatccgcatgctaaggggaggggttgggagaagagaagggcagtcagggtgggatgtatctgagatttgcaggtgagaaggtttggcaagaccccaagcctgtttttccacagcaaggtgagaggcttggtatagtttgggggagttcccctgacaactcagtaggagtaagtcagagtccattcttagctttttccctctctccttccagtagcagccggaagtggaccgaggatggggcaaagtaaggacctgggagggttttttttttaactcttgcggtcgcactagtg
>gdf11_80:230+ness
gcttcgatatccgcatgctaaggggaggggttgggagaagagaagggcagtcagggtgggatgtatctgagatttgcaggtgagaaggtttggcaagaacccaagcctgtttttccacagcaaggtgagaggcttggtatagtttgggggagttcccctgacaactcagtaggagtaagtcagagtccattcttagctttttccctctctccttccagtagcagccggaagtggaccgaggatggggcaaagtaaggacctgggagggttttttttttaactcttgcggtcgcactagtg
>gdf11_81:231+ness
gcttcgatatccgcatgctaaggggaggggttgggagaagagaagggcagtcagggtgggatgtatctgagatttgcaggtgagaaggtttggcaagaagccaagcctgtttttccacagcaaggtgagaggcttggtatagtttgggggagttcccctgacaactcagtaggagtaagtcagagtccattcttagctttttccctctctccttccagtagcagccggaagtggaccgaggatggggcaaagtaaggacctgggagggttttttttttaactcttgcggtcgcactagtg
>gdf11_82:232+ness
gcttcgatatccgcatgctaaggggaggggttgggagaagagaagggcagtcagggtgggatgtatctgagatttgcaggtgagaaggtttggcaagaagacaagcctgtttttccacagcaaggtgagaggcttggtatagtttgggggagttcccctgacaactcagtaggagtaagtcagagtccattcttagctttttccctctctccttccagtagcagccggaagtggaccgaggatggggcaaagtaaggacctgggagggttttttttttaactcttgcggtcgcactagtg
>gdf11_85:235+ness
gcttcgatatccgcatgctaaggggaggggttgggagaagagaagggcagtcagggtgggatgtatctgagatttgcaggtgagaaggtttggcaagaagacaggcctgtttttccacagcaaggtgagaggcttggtatagtttgggggagttcccctgacaactcagtaggagtaagtcagagtccattcttagctttttccctctctccttccagtagcagccggaagtggaccgaggatggggcaaagtaaggacctgggagggttttttttttaactcttgcggtcgcactagtg
>gdf11_86:236+ness
gcttcgatatccgcatgctaaggggaggggttgggagaagagaagggcagtcagggtgggatgtatctgagatttgcaggtgagaaggtttggcaagaagacagacctgtttttccacagcaaggtgagaggcttggtatagtttgggggagttcccctgacaactcagtaggagtaagtcagagtccattcttagctttttccctctctccttccagtagcagccggaagtggaccgaggatggggcaaagtaaggacctgggagggttttttttttaactcttgcggtcgcactagtg
>gdf11_87:237+ness
gcttcgatatccgcatgctaaggggaggggttgggagaagagaagggcagtcagggtgggatgtatctgagatttgcaggtgagaaggtttggcaagaagacagatctgtttttccacagcaaggtgagaggcttggtatagtttgggggagttcccctgacaactcagtaggagtaagtcagagtccattcttagctttttccctctctccttccagtagcagccggaagtggaccgaggatggggcaaagtaaggacctgggagggttttttttttaactcttgcggtcgcactagtg
>gdf11_88:238+ness
gcttcgatatccgcatgctaaggggaggggttgggagaagagaagggcagtcagggtgggatgtatctgagatttgcaggtgagaaggtttggcaagaagacagatgtgtttttccacagcaaggtgagaggcttggtatagtttgggggagttcccctgacaactcagtaggagtaagtcagagtccattcttagctttttccctctctccttccagtagcagccggaagtggaccgaggatggggcaaagtaaggacctgggagggttttttttttaactcttgcggtcgcactagtg
>gdf11_90:240+ness
gcttcgatatccgcatgctaaggggaggggttgggagaagagaagggcagtcagggtgggatgtatctgagatttgcaggtgagaaggtttggcaagaagacagatgtatttttccacagcaaggtgagaggcttggtatagtttgggggagttcccctgacaactcagtaggagtaagtcagagtccattcttagctttttccctctctccttccagtagcagccggaagtggaccgaggatggggcaaagtaaggacctgggagggttttttttttaactcttgcggtcgcactagtg
>gdf11_91:241+ness
gcttcgatatccgcatgctaaggggaggggttgggagaagagaagggcagtcagggtgggatgtatctgagatttgcaggtgagaaggtttggcaagaagacagatgtagttttccacagcaaggtgagaggcttggtatagtttgggggagttcccctgacaactcagtaggagtaagtcagagtccattcttagctttttccctctctccttccagtagcagccggaagtggaccgaggatggggcaaagtaaggacctgggagggttttttttttaactcttgcggtcgcactagtg
>gdf11_92:242+ness
gcttcgatatccgcatgctaaggggaggggttgggagaagagaagggcagtcagggtgggatgtatctgagatttgcaggtgagaaggtttggcaagaagacagatgtaggtttccacagcaaggtgagaggcttggtatagtttgggggagttcccctgacaactcagtaggagtaagtcagagtccattcttagctttttccctctctccttccagtagcagccggaagtggaccgaggatggggcaaagtaaggacctgggagggttttttttttaactcttgcggtcgcactagtg
>gdf11_93:243+ness
gcttcgatatccgcatgctaaggggaggggttgggagaagagaagggcagtcagggtgggatgtatctgagatttgcaggtgagaaggtttggcaagaagacagatgtagggttccacagcaaggtgagaggcttggtatagtttgggggagttcccctgacaactcagtaggagtaagtcagagtccattcttagctttttccctctctccttccagtagcagccggaagtggaccgaggatggggcaaagtaaggacctgggagggttttttttttaactcttgcggtcgcactagtg
>gdf11_94:244+ness
gcttcgatatccgcatgctaaggggaggggttgggagaagagaagggcagtcagggtgggatgtatctgagatttgcaggtgagaaggtttggcaagaagacagatgtagggatccacagcaaggtgagaggcttggtatagtttgggggagttcccctgacaactcagtaggagtaagtcagagtccattcttagctttttccctctctccttccagtagcagccggaagtggaccgaggatggggcaaagtaaggacctgggagggttttttttttaactcttgcggtcgcactagtg
>gdf11_95:245+ness
gcttcgatatccgcatgctaaggggaggggttgggagaagagaagggcagtcagggtgggatgtatctgagatttgcaggtgagaaggtttggcaagaagacagatgtagggacccacagcaaggtgagaggcttggtatagtttgggggagttcccctgacaactcagtaggagtaagtcagagtccattcttagctttttccctctctccttccagtagcagccggaagtggaccgaggatggggcaaagtaaggacctgggagggttttttttttaactcttgcggtcgcactagtg
>gdf11_96:246+ness
gcttcgatatccgcatgctaaggggaggggttgggagaagagaagggcagtcagggtgggatgtatctgagatttgcaggtgagaaggtttggcaagaagacagatgtagggacacacagcaaggtgagaggcttggtatagtttgggggagttcccctgacaactcagtaggagtaagtcagagtccattcttagctttttccctctctccttccagtagcagccggaagtggaccgaggatggggcaaagtaaggacctgggagggttttttttttaactcttgcggtcgcactagtg
>gdf11_97:247+ness
gcttcgatatccgcatgctaaggggaggggttgggagaagagaagggcagtcagggtgggatgtatctgagatttgcaggtgagaaggtttggcaagaagacagatgtagggacagacagcaaggtgagaggcttggtatagtttgggggagttcccctgacaactcagtaggagtaagtcagagtccattcttagctttttccctctctccttccagtagcagccggaagtggaccgaggatggggcaaagtaaggacctgggagggttttttttttaactcttgcggtcgcactagtg
>gdf11_99:249+ness
gcttcgatatccgcatgctaaggggaggggttgggagaagagaagggcagtcagggtgggatgtatctgagatttgcaggtgagaaggtttggcaagaagacagatgtagggacagagagcaaggtgagaggcttggtatagtttgggggagttcccctgacaactcagtaggagtaagtcagagtccattcttagctttttccctctctccttccagtagcagccggaagtggaccgaggatggggcaaagtaaggacctgggagggttttttttttaactcttgcggtcgcactagtg
>gdf11_100:250+ness
gcttcgatatccgcatgctaaggggaggggttgggagaagagaagggcagtcagggtgggatgtatctgagatttgcaggtgagaaggtttggcaagaagacagatgtagggacagagggcaaggtgagaggcttggtatagtttgggggagttcccctgacaactcagtaggagtaagtcagagtccattcttagctttttccctctctccttccagtagcagccggaagtggaccgaggatggggcaaagtaaggacctgggagggttttttttttaactcttgcggtcgcactagtg
>gdf11_101:251+ness
gcttcgatatccgcatgctaaggggaggggttgggagaagagaagggcagtcagggtgggatgtatctgagatttgcaggtgagaaggtttggcaagaagacagatgtagggacagaggacaaggtgagaggcttggtatagtttgggggagttcccctgacaactcagtaggagtaagtcagagtccattcttagctttttccctctctccttccagtagcagccggaagtggaccgaggatggggcaaagtaaggacctgggagggttttttttttaactcttgcggtcgcactagtg
>gdf11_102:252+ness
gcttcgatatccgcatgctaaggggaggggttgggagaagagaagggcagtcagggtgggatgtatctgagatttgcaggtgagaaggtttggcaagaagacagatgtagggacagaggaaaaggtgagaggcttggtatagtttgggggagttcccctgacaactcagtaggagtaagtcagagtccattcttagctttttccctctctccttccagtagcagccggaagtggaccgaggatggggcaaagtaaggacctgggagggttttttttttaactcttgcggtcgcactagtg
>gdf11_103:253+ness
gcttcgatatccgcatgctaaggggaggggttgggagaagagaagggcagtcagggtgggatgtatctgagatttgcaggtgagaaggtttggcaagaagacagatgtagggacagaggaagaggtgagaggcttggtatagtttgggggagttcccctgacaactcagtaggagtaagtcagagtccattcttagctttttccctctctccttccagtagcagccggaagtggaccgaggatggggcaaagtaaggacctgggagggttttttttttaactcttgcggtcgcactagtg
>gdf11_105:255+ness
gcttcgatatccgcatgctaaggggaggggttgggagaagagaagggcagtcagggtgggatgtatctgagatttgcaggtgagaaggtttggcaagaagacagatgtagggacagaggaagaagtgagaggcttggtatagtttgggggagttcccctgacaactcagtaggagtaagtcagagtccattcttagctttttccctctctccttccagtagcagccggaagtggaccgaggatggggcaaagtaaggacctgggagggttttttttttaactcttgcggtcgcactagtg
>gdf11_107:257+ness
gcttcgatatccgcatgctaaggggaggggttgggagaagagaagggcagtcagggtgggatgtatctgagatttgcaggtgagaaggtttggcaagaagacagatgtagggacagaggaagaagagagaggcttggtatagtttgggggagttcccctgacaactcagtaggagtaagtcagagtccattcttagctttttccctctctccttccagtagcagccggaagtggaccgaggatggggcaaagtaaggacctgggagggttttttttttaactcttgcggtcgcactagtg
>gdf11_108:258+ness
gcttcgatatccgcatgctaaggggaggggttgggagaagagaagggcagtcagggtgggatgtatctgagatttgcaggtgagaaggtttggcaagaagacagatgtagggacagaggaagaagatagaggcttggtatagtttgggggagttcccctgacaactcagtaggagtaagtcagagtccattcttagctttttccctctctccttccagtagcagccggaagtggaccgaggatggggcaaagtaaggacctgggagggttttttttttaactcttgcggtcgcactagtg
>gdf11_109:259+ness
gcttcgatatccgcatgctaaggggaggggttgggagaagagaagggcagtcagggtgggatgtatctgagatttgcaggtgagaaggtttggcaagaagacagatgtagggacagaggaagaagatggaggcttggtatagtttgggggagttcccctgacaactcagtaggagtaagtcagagtccattcttagctttttccctctctccttccagtagcagccggaagtggaccgaggatggggcaaagtaaggacctgggagggttttttttttaactcttgcggtcgcactagtg
>gdf11_1:201+ness
gcttcgatatccgcatgctattgaaatgggagtaagcagagagccctgccccaagcctgtttttccacagcaaggtgagaggcttggtatagtttgggggagttcccctgacaactcagtaggagtaagtcagagtccattcttagctttttccctctctccttccagtagcagccggaagtggaccgaggatggggcaaagtaaggacctgggagggttttttttttaatttatttatttattgtgactttttgttttttggtatttggctttactggactcttgcggtcgcactagtg
>gdf11_2:202+ness
gcttcgatatccgcatgctaatgaaatgggagtaagcagagagccctgccccaagcctgtttttccacagcaaggtgagaggcttggtatagtttgggggagttcccctgacaactcagtaggagtaagtcagagtccattcttagctttttccctctctccttccagtagcagccggaagtggaccgaggatggggcaaagtaaggacctgggagggttttttttttaatttatttatttattgtgactttttgttttttggtatttggctttactggactcttgcggtcgcactagtg
>gdf11_3:203+ness
gcttcgatatccgcatgctaaggaaatgggagtaagcagagagccctgccccaagcctgtttttccacagcaaggtgagaggcttggtatagtttgggggagttcccctgacaactcagtaggagtaagtcagagtccattcttagctttttccctctctccttccagtagcagccggaagtggaccgaggatggggcaaagtaaggacctgggagggttttttttttaatttatttatttattgtgactttttgttttttggtatttggctttactggactcttgcggtcgcactagtg
>gdf11_5:205+ness
gcttcgatatccgcatgctaagggaatgggagtaagcagagagccctgccccaagcctgtttttccacagcaaggtgagaggcttggtatagtttgggggagttcccctgacaactcagtaggagtaagtcagagtccattcttagctttttccctctctccttccagtagcagccggaagtggaccgaggatggggcaaagtaaggacctgggagggttttttttttaatttatttatttattgtgactttttgttttttggtatttggctttactggactcttgcggtcgcactagtg
>gdf11_6:206+ness
gcttcgatatccgcatgctaaggggatgggagtaagcagagagccctgccccaagcctgtttttccacagcaaggtgagaggcttggtatagtttgggggagttcccctgacaactcagtaggagtaagtcagagtccattcttagctttttccctctctccttccagtagcagccggaagtggaccgaggatggggcaaagtaaggacctgggagggttttttttttaatttatttatttattgtgactttttgttttttggtatttggctttactggactcttgcggtcgcactagtg
>gdf11_8:208+ness
gcttcgatatccgcatgctaaggggaggggagtaagcagagagccctgccccaagcctgtttttccacagcaaggtgagaggcttggtatagtttgggggagttcccctgacaactcagtaggagtaagtcagagtccattcttagctttttccctctctccttccagtagcagccggaagtggaccgaggatggggcaaagtaaggacctgggagggttttttttttaatttatttatttattgtgactttttgttttttggtatttggctttactggactcttgcggtcgcactagtg
>gdf11_12:212+ness
gcttcgatatccgcatgctaaggggaggggtgtaagcagagagccctgccccaagcctgtttttccacagcaaggtgagaggcttggtatagtttgggggagttcccctgacaactcagtaggagtaagtcagagtccattcttagctttttccctctctccttccagtagcagccggaagtggaccgaggatggggcaaagtaaggacctgggagggttttttttttaatttatttatttattgtgactttttgttttttggtatttggctttactggactcttgcggtcgcactagtg
>gdf11_13:213+ness
gcttcgatatccgcatgctaaggggaggggtttaagcagagagccctgccccaagcctgtttttccacagcaaggtgagaggcttggtatagtttgggggagttcccctgacaactcagtaggagtaagtcagagtccattcttagctttttccctctctccttccagtagcagccggaagtggaccgaggatggggcaaagtaaggacctgggagggttttttttttaatttatttatttattgtgactttttgttttttggtatttggctttactggactcttgcggtcgcactagtg
>gdf11_14:214+ness
gcttcgatatccgcatgctaaggggaggggttgaagcagagagccctgccccaagcctgtttttccacagcaaggtgagaggcttggtatagtttgggggagttcccctgacaactcagtaggagtaagtcagagtccattcttagctttttccctctctccttccagtagcagccggaagtggaccgaggatggggcaaagtaaggacctgggagggttttttttttaatttatttatttattgtgactttttgttttttggtatttggctttactggactcttgcggtcgcactagtg
>gdf11_15:215+ness
gcttcgatatccgcatgctaaggggaggggttggagcagagagccctgccccaagcctgtttttccacagcaaggtgagaggcttggtatagtttgggggagttcccctgacaactcagtaggagtaagtcagagtccattcttagctttttccctctctccttccagtagcagccggaagtggaccgaggatggggcaaagtaaggacctgggagggttttttttttaatttatttatttattgtgactttttgttttttggtatttggctttactggactcttgcggtcgcactagtg
>gdf11_16:216+ness
gcttcgatatccgcatgctaaggggaggggttggggcagagagccctgccccaagcctgtttttccacagcaaggtgagaggcttggtatagtttgggggagttcccctgacaactcagtaggagtaagtcagagtccattcttagctttttccctctctccttccagtagcagccggaagtggaccgaggatggggcaaagtaaggacctgggagggttttttttttaatttatttatttattgtgactttttgttttttggtatttggctttactggactcttgcggtcgcactagtg
>gdf11_17:217+ness
gcttcgatatccgcatgctaaggggaggggttgggacagagagccctgccccaagcctgtttttccacagcaaggtgagaggcttggtatagtttgggggagttcccctgacaactcagtaggagtaagtcagagtccattcttagctttttccctctctccttccagtagcagccggaagtggaccgaggatggggcaaagtaaggacctgggagggttttttttttaatttatttatttattgtgactttttgttttttggtatttggctttactggactcttgcggtcgcactagtg
>gdf11_18:218+ness
gcttcgatatccgcatgctaaggggaggggttgggagagagagccctgccccaagcctgtttttccacagcaaggtgagaggcttggtatagtttgggggagttcccctgacaactcagtaggagtaagtcagagtccattcttagctttttccctctctccttccagtagcagccggaagtggaccgaggatggggcaaagtaaggacctgggagggttttttttttaatttatttatttattgtgactttttgttttttggtatttggctttactggactcttgcggtcgcactagtg
>gdf11_20:220+ness
gcttcgatatccgcatgctaaggggaggggttgggagaaagagccctgccccaagcctgtttttccacagcaaggtgagaggcttggtatagtttgggggagttcccctgacaactcagtaggagtaagtcagagtccattcttagctttttccctctctccttccagtagcagccggaagtggaccgaggatggggcaaagtaaggacctgggagggttttttttttaatttatttatttattgtgactttttgttttttggtatttggctttactggactcttgcggtcgcactagtg
>gdf11_21:221+ness
gcttcgatatccgcatgctaaggggaggggttgggagaaggagccctgccccaagcctgtttttccacagcaaggtgagaggcttggtatagtttgggggagttcccctgacaactcagtaggagtaagtcagagtccattcttagctttttccctctctccttccagtagcagccggaagtggaccgaggatggggcaaagtaaggacctgggagggttttttttttaatttatttatttattgtgactttttgttttttggtatttggctttactggactcttgcggtcgcactagtg
>gdf11_22:222+ness
gcttcgatatccgcatgctaaggggaggggttgggagaagaagccctgccccaagcctgtttttccacagcaaggtgagaggcttggtatagtttgggggagttcccctgacaactcagtaggagtaagtcagagtccattcttagctttttccctctctccttccagtagcagccggaagtggaccgaggatggggcaaagtaaggacctgggagggttttttttttaatttatttatttattgtgactttttgttttttggtatttggctttactggactcttgcggtcgcactagtg
>gdf11_23:223+ness
gcttcgatatccgcatgctaaggggaggggttgggagaagaggccctgccccaagcctgtttttccacagcaaggtgagaggcttggtatagtttgggggagttcccctgacaactcagtaggagtaagtcagagtccattcttagctttttccctctctccttccagtagcagccggaagtggaccgaggatggggcaaagtaaggacctgggagggttttttttttaatttatttatttattgtgactttttgttttttggtatttggctttactggactcttgcggtcgcactagtg
>gdf11_24:224+ness
gcttcgatatccgcatgctaaggggaggggttgggagaagagaccctgccccaagcctgtttttccacagcaaggtgagaggcttggtatagtttgggggagttcccctgacaactcagtaggagtaagtcagagtccattcttagctttttccctctctccttccagtagcagccggaagtggaccgaggatggggcaaagtaaggacctgggagggttttttttttaatttatttatttattgtgactttttgttttttggtatttggctttactggactcttgcggtcgcactagtg
>gdf11_25:225+ness
gcttcgatatccgcatgctaaggggaggggttgggagaagagaacctgccccaagcctgtttttccacagcaaggtgagaggcttggtatagtttgggggagttcccctgacaactcagtaggagtaagtcagagtccattcttagctttttccctctctccttccagtagcagccggaagtggaccgaggatggggcaaagtaaggacctgggagggttttttttttaatttatttatttattgtgactttttgttttttggtatttggctttactggactcttgcggtcgcactagtg
>gdf11_26:226+ness
gcttcgatatccgcatgctaaggggaggggttgggagaagagaagctgccccaagcctgtttttccacagcaaggtgagaggcttggtatagtttgggggagttcccctgacaactcagtaggagtaagtcagagtccattcttagctttttccctctctccttccagtagcagccggaagtggaccgaggatggggcaaagtaaggacctgggagggttttttttttaatttatttatttattgtgactttttgttttttggtatttggctttactggactcttgcggtcgcactagtg
>gdf11_27:227+ness
gcttcgatatccgcatgctaaggggaggggttgggagaagagaaggtgccccaagcctgtttttccacagcaaggtgagaggcttggtatagtttgggggagttcccctgacaactcagtaggagtaagtcagagtccattcttagctttttccctctctccttccagtagcagccggaagtggaccgaggatggggcaaagtaaggacctgggagggttttttttttaatttatttatttattgtgactttttgttttttggtatttggctttactggactcttgcggtcgcactagtg
>gdf11_28:228+ness
gcttcgatatccgcatgctaaggggaggggttgggagaagagaaggggccccaagcctgtttttccacagcaaggtgagaggcttggtatagtttgggggagttcccctgacaactcagtaggagtaagtcagagtccattcttagctttttccctctctccttccagtagcagccggaagtggaccgaggatggggcaaagtaaggacctgggagggttttttttttaatttatttatttattgtgactttttgttttttggtatttggctttactggactcttgcggtcgcactagtg
>gdf11_29:229+ness
gcttcgatatccgcatgctaaggggaggggttgggagaagagaagggcccccaagcctgtttttccacagcaaggtgagaggcttggtatagtttgggggagttcccctgacaactcagtaggagtaagtcagagtccattcttagctttttccctctctccttccagtagcagccggaagtggaccgaggatggggcaaagtaaggacctgggagggttttttttttaatttatttatttattgtgactttttgttttttggtatttggctttactggactcttgcggtcgcactagtg
>gdf11_30:230+ness
gcttcgatatccgcatgctaaggggaggggttgggagaagagaagggcacccaagcctgtttttccacagcaaggtgagaggcttggtatagtttgggggagttcccctgacaactcagtaggagtaagtcagagtccattcttagctttttccctctctccttccagtagcagccggaagtggaccgaggatggggcaaagtaaggacctgggagggttttttttttaatttatttatttattgtgactttttgttttttggtatttggctttactggactcttgcggtcgcactagtg
>gdf11_31:231+ness
gcttcgatatccgcatgctaaggggaggggttgggagaagagaagggcagccaagcctgtttttccacagcaaggtgagaggcttggtatagtttgggggagttcccctgacaactcagtaggagtaagtcagagtccattcttagctttttccctctctccttccagtagcagccggaagtggaccgaggatggggcaaagtaaggacctgggagggttttttttttaatttatttatttattgtgactttttgttttttggtatttggctttactggactcttgcggtcgcactagtg
>gdf11_32:232+ness
gcttcgatatccgcatgctaaggggaggggttgggagaagagaagggcagtcaagcctgtttttccacagcaaggtgagaggcttggtatagtttgggggagttcccctgacaactcagtaggagtaagtcagagtccattcttagctttttccctctctccttccagtagcagccggaagtggaccgaggatggggcaaagtaaggacctgggagggttttttttttaatttatttatttattgtgactttttgttttttggtatttggctttactggactcttgcggtcgcactagtg
>gdf11_35:235+ness
gcttcgatatccgcatgctaaggggaggggttgggagaagagaagggcagtcaggcctgtttttccacagcaaggtgagaggcttggtatagtttgggggagttcccctgacaactcagtaggagtaagtcagagtccattcttagctttttccctctctccttccagtagcagccggaagtggaccgaggatggggcaaagtaaggacctgggagggttttttttttaatttatttatttattgtgactttttgttttttggtatttggctttactggactcttgcggtcgcactagtg
>gdf11_37:237+ness
gcttcgatatccgcatgctaaggggaggggttgggagaagagaagggcagtcagggctgtttttccacagcaaggtgagaggcttggtatagtttgggggagttcccctgacaactcagtaggagtaagtcagagtccattcttagctttttccctctctccttccagtagcagccggaagtggaccgaggatggggcaaagtaaggacctgggagggttttttttttaatttatttatttattgtgactttttgttttttggtatttggctttactggactcttgcggtcgcactagtg
>gdf11_38:238+ness
gcttcgatatccgcatgctaaggggaggggttgggagaagagaagggcagtcagggttgtttttccacagcaaggtgagaggcttggtatagtttgggggagttcccctgacaactcagtaggagtaagtcagagtccattcttagctttttccctctctccttccagtagcagccggaagtggaccgaggatggggcaaagtaaggacctgggagggttttttttttaatttatttatttattgtgactttttgttttttggtatttggctttactggactcttgcggtcgcactagtg
>gdf11_39:239+ness
gcttcgatatccgcatgctaaggggaggggttgggagaagagaagggcagtcagggtggtttttccacagcaaggtgagaggcttggtatagtttgggggagttcccctgacaactcagtaggagtaagtcagagtccattcttagctttttccctctctccttccagtagcagccggaagtggaccgaggatggggcaaagtaaggacctgggagggttttttttttaatttatttatttattgtgactttttgttttttggtatttggctttactggactcttgcggtcgcactagtg
>gdf11_41:241+ness
gcttcgatatccgcatgctaaggggaggggttgggagaagagaagggcagtcagggtgggttttccacagcaaggtgagaggcttggtatagtttgggggagttcccctgacaactcagtaggagtaagtcagagtccattcttagctttttccctctctccttccagtagcagccggaagtggaccgaggatggggcaaagtaaggacctgggagggttttttttttaatttatttatttattgtgactttttgttttttggtatttggctttactggactcttgcggtcgcactagtg
>gdf11_42:242+ness
gcttcgatatccgcatgctaaggggaggggttgggagaagagaagggcagtcagggtgggatttccacagcaaggtgagaggcttggtatagtttgggggagttcccctgacaactcagtaggagtaagtcagagtccattcttagctttttccctctctccttccagtagcagccggaagtggaccgaggatggggcaaagtaaggacctgggagggttttttttttaatttatttatttattgtgactttttgttttttggtatttggctttactggactcttgcggtcgcactagtg
>gdf11_44:244+ness
gcttcgatatccgcatgctaaggggaggggttgggagaagagaagggcagtcagggtgggatgtccacagcaaggtgagaggcttggtatagtttgggggagttcccctgacaactcagtaggagtaagtcagagtccattcttagctttttccctctctccttccagtagcagccggaagtggaccgaggatggggcaaagtaaggacctgggagggttttttttttaatttatttatttattgtgactttttgttttttggtatttggctttactggactcttgcggtcgcactagtg
>gdf11_46:246+ness
gcttcgatatccgcatgctaaggggaggggttgggagaagagaagggcagtcagggtgggatgtacacagcaaggtgagaggcttggtatagtttgggggagttcccctgacaactcagtaggagtaagtcagagtccattcttagctttttccctctctccttccagtagcagccggaagtggaccgaggatggggcaaagtaaggacctgggagggttttttttttaatttatttatttattgtgactttttgttttttggtatttggctttactggactcttgcggtcgcactagtg
>gdf11_47:247+ness
gcttcgatatccgcatgctaaggggaggggttgggagaagagaagggcagtcagggtgggatgtatacagcaaggtgagaggcttggtatagtttgggggagttcccctgacaactcagtaggagtaagtcagagtccattcttagctttttccctctctccttccagtagcagccggaagtggaccgaggatggggcaaagtaaggacctgggagggttttttttttaatttatttatttattgtgactttttgttttttggtatttggctttactggactcttgcggtcgcactagtg
>gdf11_48:248+ness
gcttcgatatccgcatgctaaggggaggggttgggagaagagaagggcagtcagggtgggatgtatccagcaaggtgagaggcttggtatagtttgggggagttcccctgacaactcagtaggagtaagtcagagtccattcttagctttttccctctctccttccagtagcagccggaagtggaccgaggatggggcaaagtaaggacctgggagggttttttttttaatttatttatttattgtgactttttgttttttggtatttggctttactggactcttgcggtcgcactagtg
>gdf11_49:249+ness
gcttcgatatccgcatgctaaggggaggggttgggagaagagaagggcagtcagggtgggatgtatctagcaaggtgagaggcttggtatagtttgggggagttcccctgacaactcagtaggagtaagtcagagtccattcttagctttttccctctctccttccagtagcagccggaagtggaccgaggatggggcaaagtaaggacctgggagggttttttttttaatttatttatttattgtgactttttgttttttggtatttggctttactggactcttgcggtcgcactagtg
>gdf11_50:250+ness
gcttcgatatccgcatgctaaggggaggggttgggagaagagaagggcagtcagggtgggatgtatctggcaaggtgagaggcttggtatagtttgggggagttcccctgacaactcagtaggagtaagtcagagtccattcttagctttttccctctctccttccagtagcagccggaagtggaccgaggatggggcaaagtaaggacctgggagggttttttttttaatttatttatttattgtgactttttgttttttggtatttggctttactggactcttgcggtcgcactagtg
>gdf11_51:251+ness
gcttcgatatccgcatgctaaggggaggggttgggagaagagaagggcagtcagggtgggatgtatctgacaaggtgagaggcttggtatagtttgggggagttcccctgacaactcagtaggagtaagtcagagtccattcttagctttttccctctctccttccagtagcagccggaagtggaccgaggatggggcaaagtaaggacctgggagggttttttttttaatttatttatttattgtgactttttgttttttggtatttggctttactggactcttgcggtcgcactagtg
>gdf11_52:252+ness
gcttcgatatccgcatgctaaggggaggggttgggagaagagaagggcagtcagggtgggatgtatctgagaaggtgagaggcttggtatagtttgggggagttcccctgacaactcagtaggagtaagtcagagtccattcttagctttttccctctctccttccagtagcagccggaagtggaccgaggatggggcaaagtaaggacctgggagggttttttttttaatttatttatttattgtgactttttgttttttggtatttggctttactggactcttgcggtcgcactagtg
>gdf11_54:254+ness
gcttcgatatccgcatgctaaggggaggggttgggagaagagaagggcagtcagggtgggatgtatctgagatggtgagaggcttggtatagtttgggggagttcccctgacaactcagtaggagtaagtcagagtccattcttagctttttccctctctccttccagtagcagccggaagtggaccgaggatggggcaaagtaaggacctgggagggttttttttttaatttatttatttattgtgactttttgttttttggtatttggctttactggactcttgcggtcgcactagtg
>gdf11_55:255+ness
gcttcgatatccgcatgctaaggggaggggttgggagaagagaagggcagtcagggtgggatgtatctgagattgtgagaggcttggtatagtttgggggagttcccctgacaactcagtaggagtaagtcagagtccattcttagctttttccctctctccttccagtagcagccggaagtggaccgaggatggggcaaagtaaggacctgggagggttttttttttaatttatttatttattgtgactttttgttttttggtatttggctttactggactcttgcggtcgcactagtg
>gdf11_56:256+ness
gcttcgatatccgcatgctaaggggaggggttgggagaagagaagggcagtcagggtgggatgtatctgagattttgagaggcttggtatagtttgggggagttcccctgacaactcagtaggagtaagtcagagtccattcttagctttttccctctctccttccagtagcagccggaagtggaccgaggatggggcaaagtaaggacctgggagggttttttttttaatttatttatttattgtgactttttgttttttggtatttggctttactggactcttgcggtcgcactagtg
>gdf11_57:257+ness
gcttcgatatccgcatgctaaggggaggggttgggagaagagaagggcagtcagggtgggatgtatctgagatttggagaggcttggtatagtttgggggagttcccctgacaactcagtaggagtaagtcagagtccattcttagctttttccctctctccttccagtagcagccggaagtggaccgaggatggggcaaagtaaggacctgggagggttttttttttaatttatttatttattgtgactttttgttttttggtatttggctttactggactcttgcggtcgcactagtg
>gdf11_58:258+ness
gcttcgatatccgcatgctaaggggaggggttgggagaagagaagggcagtcagggtgggatgtatctgagatttgcagaggcttggtatagtttgggggagttcccctgacaactcagtaggagtaagtcagagtccattcttagctttttccctctctccttccagtagcagccggaagtggaccgaggatggggcaaagtaaggacctgggagggttttttttttaatttatttatttattgtgactttttgttttttggtatttggctttactggactcttgcggtcgcactagtg
>gdf11_0:0_1+ness
gcttcgatatccgcatgctaaggggaggggttgggagaagagaagggcagtcagggtgggatgtatctgagatttgcaggtgagaaggtttggcaagaagacagatgtagggacagaggaagaagatggatggatagagacaagaggacagacagaacactgagaaagcaaaggaacagagaggcaaaaagattagagactaagcagacaagtagagagattgaaatgggagtaagcagagagccctgccccaagcctgtttttccacagcaaggtgagactcttgcggtcgcactagtg
>malat1_1:6+ness
gcttcgatatccgcatgctatccactttagccttttgtcacctcacttgagccacgagtggggtcaggcatgtgggtttaaagagttttcctttgcagagcctcatttcatccttcatggagctgctcaggactttgcatataagcgcttgcctctgtcttctgttctgctagtgagtgtgtgatgtgagaccttgcagtgagtttgtttttcctggaatgtggagggagggggggatggggcttacttgttctagctttttttttacagaccacacagactcttgcggtcgcactagtg
>malat1_2:7+ness
gcttcgatatccgcatgctaaccactttagccttttgtcacctcacttgagccacgagtggggtcaggcatgtgggtttaaagagttttcctttgcagagcctcatttcatccttcatggagctgctcaggactttgcatataagcgcttgcctctgtcttctgttctgctagtgagtgtgtgatgtgagaccttgcagtgagtttgtttttcctggaatgtggagggagggggggatggggcttacttgttctagctttttttttacagaccacacagactcttgcggtcgcactagtg
>malat1_4:9+ness
gcttcgatatccgcatgctaactactttagccttttgtcacctcacttgagccacgagtggggtcaggcatgtgggtttaaagagttttcctttgcagagcctcatttcatccttcatggagctgctcaggactttgcatataagcgcttgcctctgtcttctgttctgctagtgagtgtgtgatgtgagaccttgcagtgagtttgtttttcctggaatgtggagggagggggggatggggcttacttgttctagctttttttttacagaccacacagactcttgcggtcgcactagtg
>malat1_5:10+ness
gcttcgatatccgcatgctaactcctttagccttttgtcacctcacttgagccacgagtggggtcaggcatgtgggtttaaagagttttcctttgcagagcctcatttcatccttcatggagctgctcaggactttgcatataagcgcttgcctctgtcttctgttctgctagtgagtgtgtgatgtgagaccttgcagtgagtttgtttttcctggaatgtggagggagggggggatggggcttacttgttctagctttttttttacagaccacacagactcttgcggtcgcactagtg
>malat1_6:11+ness
gcttcgatatccgcatgctaactcatttagccttttgtcacctcacttgagccacgagtggggtcaggcatgtgggtttaaagagttttcctttgcagagcctcatttcatccttcatggagctgctcaggactttgcatataagcgcttgcctctgtcttctgttctgctagtgagtgtgtgatgtgagaccttgcagtgagtttgtttttcctggaatgtggagggagggggggatggggcttacttgttctagctttttttttacagaccacacagactcttgcggtcgcactagtg
>malat1_8:13+ness
gcttcgatatccgcatgctaactcatctagccttttgtcacctcacttgagccacgagtggggtcaggcatgtgggtttaaagagttttcctttgcagagcctcatttcatccttcatggagctgctcaggactttgcatataagcgcttgcctctgtcttctgttctgctagtgagtgtgtgatgtgagaccttgcagtgagtttgtttttcctggaatgtggagggagggggggatggggcttacttgttctagctttttttttacagaccacacagactcttgcggtcgcactagtg
>malat1_9:14+ness
gcttcgatatccgcatgctaactcatccagccttttgtcacctcacttgagccacgagtggggtcaggcatgtgggtttaaagagttttcctttgcagagcctcatttcatccttcatggagctgctcaggactttgcatataagcgcttgcctctgtcttctgttctgctagtgagtgtgtgatgtgagaccttgcagtgagtttgtttttcctggaatgtggagggagggggggatggggcttacttgttctagctttttttttacagaccacacagactcttgcggtcgcactagtg
>malat1_11:16+ness
gcttcgatatccgcatgctaactcatccacccttttgtcacctcacttgagccacgagtggggtcaggcatgtgggtttaaagagttttcctttgcagagcctcatttcatccttcatggagctgctcaggactttgcatataagcgcttgcctctgtcttctgttctgctagtgagtgtgtgatgtgagaccttgcagtgagtttgtttttcctggaatgtggagggagggggggatggggcttacttgttctagctttttttttacagaccacacagactcttgcggtcgcactagtg
>malat1_12:17+ness
gcttcgatatccgcatgctaactcatccactcttttgtcacctcacttgagccacgagtggggtcaggcatgtgggtttaaagagttttcctttgcagagcctcatttcatccttcatggagctgctcaggactttgcatataagcgcttgcctctgtcttctgttctgctagtgagtgtgtgatgtgagaccttgcagtgagtttgtttttcctggaatgtggagggagggggggatggggcttacttgttctagctttttttttacagaccacacagactcttgcggtcgcactagtg
>malat1_13:18+ness
gcttcgatatccgcatgctaactcatccacttttttgtcacctcacttgagccacgagtggggtcaggcatgtgggtttaaagagttttcctttgcagagcctcatttcatccttcatggagctgctcaggactttgcatataagcgcttgcctctgtcttctgttctgctagtgagtgtgtgatgtgagaccttgcagtgagtttgtttttcctggaatgtggagggagggggggatggggcttacttgttctagctttttttttacagaccacacagactcttgcggtcgcactagtg
>malat1_15:20+ness
gcttcgatatccgcatgctaactcatccactttattgtcacctcacttgagccacgagtggggtcaggcatgtgggtttaaagagttttcctttgcagagcctcatttcatccttcatggagctgctcaggactttgcatataagcgcttgcctctgtcttctgttctgctagtgagtgtgtgatgtgagaccttgcagtgagtttgtttttcctggaatgtggagggagggggggatggggcttacttgttctagctttttttttacagaccacacagactcttgcggtcgcactagtg
>malat1_16:21+ness
gcttcgatatccgcatgctaactcatccactttagtgtcacctcacttgagccacgagtggggtcaggcatgtgggtttaaagagttttcctttgcagagcctcatttcatccttcatggagctgctcaggactttgcatataagcgcttgcctctgtcttctgttctgctagtgagtgtgtgatgtgagaccttgcagtgagtttgtttttcctggaatgtggagggagggggggatggggcttacttgttctagctttttttttacagaccacacagactcttgcggtcgcactagtg
>malat1_17:22+ness
gcttcgatatccgcatgctaactcatccactttagcgtcacctcacttgagccacgagtggggtcaggcatgtgggtttaaagagttttcctttgcagagcctcatttcatccttcatggagctgctcaggactttgcatataagcgcttgcctctgtcttctgttctgctagtgagtgtgtgatgtgagaccttgcagtgagtttgtttttcctggaatgtggagggagggggggatggggcttacttgttctagctttttttttacagaccacacagactcttgcggtcgcactagtg
>malat1_18:23+ness
gcttcgatatccgcatgctaactcatccactttagcctcacctcacttgagccacgagtggggtcaggcatgtgggtttaaagagttttcctttgcagagcctcatttcatccttcatggagctgctcaggactttgcatataagcgcttgcctctgtcttctgttctgctagtgagtgtgtgatgtgagaccttgcagtgagtttgtttttcctggaatgtggagggagggggggatggggcttacttgttctagctttttttttacagaccacacagactcttgcggtcgcactagtg
>malat1_20:25+ness
gcttcgatatccgcatgctaactcatccactttagccttacctcacttgagccacgagtggggtcaggcatgtgggtttaaagagttttcctttgcagagcctcatttcatccttcatggagctgctcaggactttgcatataagcgcttgcctctgtcttctgttctgctagtgagtgtgtgatgtgagaccttgcagtgagtttgtttttcctggaatgtggagggagggggggatggggcttacttgttctagctttttttttacagaccacacagactcttgcggtcgcactagtg
>malat1_21:26+ness
gcttcgatatccgcatgctaactcatccactttagcctttcctcacttgagccacgagtggggtcaggcatgtgggtttaaagagttttcctttgcagagcctcatttcatccttcatggagctgctcaggactttgcatataagcgcttgcctctgtcttctgttctgctagtgagtgtgtgatgtgagaccttgcagtgagtttgtttttcctggaatgtggagggagggggggatggggcttacttgttctagctttttttttacagaccacacagactcttgcggtcgcactagtg
>malat1_22:27+ness
gcttcgatatccgcatgctaactcatccactttagccttttctcacttgagccacgagtggggtcaggcatgtgggtttaaagagttttcctttgcagagcctcatttcatccttcatggagctgctcaggactttgcatataagcgcttgcctctgtcttctgttctgctagtgagtgtgtgatgtgagaccttgcagtgagtttgtttttcctggaatgtggagggagggggggatggggcttacttgttctagctttttttttacagaccacacagactcttgcggtcgcactagtg
>malat1_23:28+ness
gcttcgatatccgcatgctaactcatccactttagccttttgtcacttgagccacgagtggggtcaggcatgtgggtttaaagagttttcctttgcagagcctcatttcatccttcatggagctgctcaggactttgcatataagcgcttgcctctgtcttctgttctgctagtgagtgtgtgatgtgagaccttgcagtgagtttgtttttcctggaatgtggagggagggggggatggggcttacttgttctagctttttttttacagaccacacagactcttgcggtcgcactagtg
>malat1_28:33+ness
gcttcgatatccgcatgctaactcatccactttagccttttgtcacctgagccacgagtggggtcaggcatgtgggtttaaagagttttcctttgcagagcctcatttcatccttcatggagctgctcaggactttgcatataagcgcttgcctctgtcttctgttctgctagtgagtgtgtgatgtgagaccttgcagtgagtttgtttttcctggaatgtggagggagggggggatggggcttacttgttctagctttttttttacagaccacacagactcttgcggtcgcactagtg
>malat1_30:35+ness
gcttcgatatccgcatgctaactcatccactttagccttttgtcacctcagccacgagtggggtcaggcatgtgggtttaaagagttttcctttgcagagcctcatttcatccttcatggagctgctcaggactttgcatataagcgcttgcctctgtcttctgttctgctagtgagtgtgtgatgtgagaccttgcagtgagtttgtttttcctggaatgtggagggagggggggatggggcttacttgttctagctttttttttacagaccacacagactcttgcggtcgcactagtg
>malat1_32:37+ness
gcttcgatatccgcatgctaactcatccactttagccttttgtcacctcacccacgagtggggtcaggcatgtgggtttaaagagttttcctttgcagagcctcatttcatccttcatggagctgctcaggactttgcatataagcgcttgcctctgtcttctgttctgctagtgagtgtgtgatgtgagaccttgcagtgagtttgtttttcctggaatgtggagggagggggggatggggcttacttgttctagctttttttttacagaccacacagactcttgcggtcgcactagtg
>malat1_33:38+ness
gcttcgatatccgcatgctaactcatccactttagccttttgtcacctcactcacgagtggggtcaggcatgtgggtttaaagagttttcctttgcagagcctcatttcatccttcatggagctgctcaggactttgcatataagcgcttgcctctgtcttctgttctgctagtgagtgtgtgatgtgagaccttgcagtgagtttgtttttcctggaatgtggagggagggggggatggggcttacttgttctagctttttttttacagaccacacagactcttgcggtcgcactagtg
>malat1_34:39+ness
gcttcgatatccgcatgctaactcatccactttagccttttgtcacctcacttacgagtggggtcaggcatgtgggtttaaagagttttcctttgcagagcctcatttcatccttcatggagctgctcaggactttgcatataagcgcttgcctctgtcttctgttctgctagtgagtgtgtgatgtgagaccttgcagtgagtttgtttttcctggaatgtggagggagggggggatggggcttacttgttctagctttttttttacagaccacacagactcttgcggtcgcactagtg
>malat1_35:40+ness
gcttcgatatccgcatgctaactcatccactttagccttttgtcacctcacttgcgagtggggtcaggcatgtgggtttaaagagttttcctttgcagagcctcatttcatccttcatggagctgctcaggactttgcatataagcgcttgcctctgtcttctgttctgctagtgagtgtgtgatgtgagaccttgcagtgagtttgtttttcctggaatgtggagggagggggggatggggcttacttgttctagctttttttttacagaccacacagactcttgcggtcgcactagtg
>malat1_36:41+ness
gcttcgatatccgcatgctaactcatccactttagccttttgtcacctcacttgagagtggggtcaggcatgtgggtttaaagagttttcctttgcagagcctcatttcatccttcatggagctgctcaggactttgcatataagcgcttgcctctgtcttctgttctgctagtgagtgtgtgatgtgagaccttgcagtgagtttgtttttcctggaatgtggagggagggggggatggggcttacttgttctagctttttttttacagaccacacagactcttgcggtcgcactagtg
>malat1_38:43+ness
gcttcgatatccgcatgctaactcatccactttagccttttgtcacctcacttgagcgtggggtcaggcatgtgggtttaaagagttttcctttgcagagcctcatttcatccttcatggagctgctcaggactttgcatataagcgcttgcctctgtcttctgttctgctagtgagtgtgtgatgtgagaccttgcagtgagtttgtttttcctggaatgtggagggagggggggatggggcttacttgttctagctttttttttacagaccacacagactcttgcggtcgcactagtg
>malat1_39:44+ness
gcttcgatatccgcatgctaactcatccactttagccttttgtcacctcacttgagcctggggtcaggcatgtgggtttaaagagttttcctttgcagagcctcatttcatccttcatggagctgctcaggactttgcatataagcgcttgcctctgtcttctgttctgctagtgagtgtgtgatgtgagaccttgcagtgagtttgtttttcctggaatgtggagggagggggggatggggcttacttgttctagctttttttttacagaccacacagactcttgcggtcgcactagtg
>malat1_40:45+ness
gcttcgatatccgcatgctaactcatccactttagccttttgtcacctcacttgagccaggggtcaggcatgtgggtttaaagagttttcctttgcagagcctcatttcatccttcatggagctgctcaggactttgcatataagcgcttgcctctgtcttctgttctgctagtgagtgtgtgatgtgagaccttgcagtgagtttgtttttcctggaatgtggagggagggggggatggggcttacttgttctagctttttttttacagaccacacagactcttgcggtcgcactagtg
>malat1_41:46+ness
gcttcgatatccgcatgctaactcatccactttagccttttgtcacctcacttgagccacgggtcaggcatgtgggtttaaagagttttcctttgcagagcctcatttcatccttcatggagctgctcaggactttgcatataagcgcttgcctctgtcttctgttctgctagtgagtgtgtgatgtgagaccttgcagtgagtttgtttttcctggaatgtggagggagggggggatggggcttacttgttctagctttttttttacagaccacacagactcttgcggtcgcactagtg
>malat1_43:48+ness
gcttcgatatccgcatgctaactcatccactttagccttttgtcacctcacttgagccacgagtcaggcatgtgggtttaaagagttttcctttgcagagcctcatttcatccttcatggagctgctcaggactttgcatataagcgcttgcctctgtcttctgttctgctagtgagtgtgtgatgtgagaccttgcagtgagtttgtttttcctggaatgtggagggagggggggatggggcttacttgttctagctttttttttacagaccacacagactcttgcggtcgcactagtg
>malat1_46:51+ness
gcttcgatatccgcatgctaactcatccactttagccttttgtcacctcacttgagccacgagtgaggcatgtgggtttaaagagttttcctttgcagagcctcatttcatccttcatggagctgctcaggactttgcatataagcgcttgcctctgtcttctgttctgctagtgagtgtgtgatgtgagaccttgcagtgagtttgtttttcctggaatgtggagggagggggggatggggcttacttgttctagctttttttttacagaccacacagactcttgcggtcgcactagtg
>malat1_47:52+ness
gcttcgatatccgcatgctaactcatccactttagccttttgtcacctcacttgagccacgagtggggcatgtgggtttaaagagttttcctttgcagagcctcatttcatccttcatggagctgctcaggactttgcatataagcgcttgcctctgtcttctgttctgctagtgagtgtgtgatgtgagaccttgcagtgagtttgtttttcctggaatgtggagggagggggggatggggcttacttgttctagctttttttttacagaccacacagactcttgcggtcgcactagtg
>malat1_50:55+ness
gcttcgatatccgcatgctaactcatccactttagccttttgtcacctcacttgagccacgagtggggtatgtgggtttaaagagttttcctttgcagagcctcatttcatccttcatggagctgctcaggactttgcatataagcgcttgcctctgtcttctgttctgctagtgagtgtgtgatgtgagaccttgcagtgagtttgtttttcctggaatgtggagggagggggggatggggcttacttgttctagctttttttttacagaccacacagactcttgcggtcgcactagtg
>malat1_51:56+ness
gcttcgatatccgcatgctaactcatccactttagccttttgtcacctcacttgagccacgagtggggtctgtgggtttaaagagttttcctttgcagagcctcatttcatccttcatggagctgctcaggactttgcatataagcgcttgcctctgtcttctgttctgctagtgagtgtgtgatgtgagaccttgcagtgagtttgtttttcctggaatgtggagggagggggggatggggcttacttgttctagctttttttttacagaccacacagactcttgcggtcgcactagtg
>malat1_52:57+ness
gcttcgatatccgcatgctaactcatccactttagccttttgtcacctcacttgagccacgagtggggtcagtgggtttaaagagttttcctttgcagagcctcatttcatccttcatggagctgctcaggactttgcatataagcgcttgcctctgtcttctgttctgctagtgagtgtgtgatgtgagaccttgcagtgagtttgtttttcctggaatgtggagggagggggggatggggcttacttgttctagctttttttttacagaccacacagactcttgcggtcgcactagtg
>malat1_54:59+ness
gcttcgatatccgcatgctaactcatccactttagccttttgtcacctcacttgagccacgagtggggtcagggggtttaaagagttttcctttgcagagcctcatttcatccttcatggagctgctcaggactttgcatataagcgcttgcctctgtcttctgttctgctagtgagtgtgtgatgtgagaccttgcagtgagtttgtttttcctggaatgtggagggagggggggatggggcttacttgttctagctttttttttacagaccacacagactcttgcggtcgcactagtg
>malat1_55:60+ness
gcttcgatatccgcatgctaactcatccactttagccttttgtcacctcacttgagccacgagtggggtcaggcggtttaaagagttttcctttgcagagcctcatttcatccttcatggagctgctcaggactttgcatataagcgcttgcctctgtcttctgttctgctagtgagtgtgtgatgtgagaccttgcagtgagtttgtttttcctggaatgtggagggagggggggatggggcttacttgttctagctttttttttacagaccacacagactcttgcggtcgcactagtg
>malat1_56:61+ness
gcttcgatatccgcatgctaactcatccactttagccttttgtcacctcacttgagccacgagtggggtcaggcagtttaaagagttttcctttgcagagcctcatttcatccttcatggagctgctcaggactttgcatataagcgcttgcctctgtcttctgttctgctagtgagtgtgtgatgtgagaccttgcagtgagtttgtttttcctggaatgtggagggagggggggatggggcttacttgttctagctttttttttacagaccacacagactcttgcggtcgcactagtg
>malat1_57:62+ness
gcttcgatatccgcatgctaactcatccactttagccttttgtcacctcacttgagccacgagtggggtcaggcattttaaagagttttcctttgcagagcctcatttcatccttcatggagctgctcaggactttgcatataagcgcttgcctctgtcttctgttctgctagtgagtgtgtgatgtgagaccttgcagtgagtttgtttttcctggaatgtggagggagggggggatggggcttacttgttctagctttttttttacagaccacacagactcttgcggtcgcactagtg
>malat1_58:63+ness
gcttcgatatccgcatgctaactcatccactttagccttttgtcacctcacttgagccacgagtggggtcaggcatgttaaagagttttcctttgcagagcctcatttcatccttcatggagctgctcaggactttgcatataagcgcttgcctctgtcttctgttctgctagtgagtgtgtgatgtgagaccttgcagtgagtttgtttttcctggaatgtggagggagggggggatggggcttacttgttctagctttttttttacagaccacacagactcttgcggtcgcactagtg
>malat1_60:65+ness
gcttcgatatccgcatgctaactcatccactttagccttttgtcacctcacttgagccacgagtggggtcaggcatgtgaaagagttttcctttgcagagcctcatttcatccttcatggagctgctcaggactttgcatataagcgcttgcctctgtcttctgttctgctagtgagtgtgtgatgtgagaccttgcagtgagtttgtttttcctggaatgtggagggagggggggatggggcttacttgttctagctttttttttacagaccacacagactcttgcggtcgcactagtg
>malat1_61:66+ness
gcttcgatatccgcatgctaactcatccactttagccttttgtcacctcacttgagccacgagtggggtcaggcatgtggaagagttttcctttgcagagcctcatttcatccttcatggagctgctcaggactttgcatataagcgcttgcctctgtcttctgttctgctagtgagtgtgtgatgtgagaccttgcagtgagtttgtttttcctggaatgtggagggagggggggatggggcttacttgttctagctttttttttacagaccacacagactcttgcggtcgcactagtg
>malat1_62:67+ness
gcttcgatatccgcatgctaactcatccactttagccttttgtcacctcacttgagccacgagtggggtcaggcatgtgggagagttttcctttgcagagcctcatttcatccttcatggagctgctcaggactttgcatataagcgcttgcctctgtcttctgttctgctagtgagtgtgtgatgtgagaccttgcagtgagtttgtttttcctggaatgtggagggagggggggatggggcttacttgttctagctttttttttacagaccacacagactcttgcggtcgcactagtg
>malat1_63:68+ness
gcttcgatatccgcatgctaactcatccactttagccttttgtcacctcacttgagccacgagtggggtcaggcatgtgggtgagttttcctttgcagagcctcatttcatccttcatggagctgctcaggactttgcatataagcgcttgcctctgtcttctgttctgctagtgagtgtgtgatgtgagaccttgcagtgagtttgtttttcctggaatgtggagggagggggggatggggcttacttgttctagctttttttttacagaccacacagactcttgcggtcgcactagtg
>malat1_64:69+ness
gcttcgatatccgcatgctaactcatccactttagccttttgtcacctcacttgagccacgagtggggtcaggcatgtgggttagttttcctttgcagagcctcatttcatccttcatggagctgctcaggactttgcatataagcgcttgcctctgtcttctgttctgctagtgagtgtgtgatgtgagaccttgcagtgagtttgtttttcctggaatgtggagggagggggggatggggcttacttgttctagctttttttttacagaccacacagactcttgcggtcgcactagtg
>malat1_65:70+ness
gcttcgatatccgcatgctaactcatccactttagccttttgtcacctcacttgagccacgagtggggtcaggcatgtgggtttgttttcctttgcagagcctcatttcatccttcatggagctgctcaggactttgcatataagcgcttgcctctgtcttctgttctgctagtgagtgtgtgatgtgagaccttgcagtgagtttgtttttcctggaatgtggagggagggggggatggggcttacttgttctagctttttttttacagaccacacagactcttgcggtcgcactagtg
>malat1_66:71+ness
gcttcgatatccgcatgctaactcatccactttagccttttgtcacctcacttgagccacgagtggggtcaggcatgtgggtttattttcctttgcagagcctcatttcatccttcatggagctgctcaggactttgcatataagcgcttgcctctgtcttctgttctgctagtgagtgtgtgatgtgagaccttgcagtgagtttgtttttcctggaatgtggagggagggggggatggggcttacttgttctagctttttttttacagaccacacagactcttgcggtcgcactagtg
>malat1_67:72+ness
gcttcgatatccgcatgctaactcatccactttagccttttgtcacctcacttgagccacgagtggggtcaggcatgtgggtttaatttcctttgcagagcctcatttcatccttcatggagctgctcaggactttgcatataagcgcttgcctctgtcttctgttctgctagtgagtgtgtgatgtgagaccttgcagtgagtttgtttttcctggaatgtggagggagggggggatggggcttacttgttctagctttttttttacagaccacacagactcttgcggtcgcactagtg
>malat1_68:73+ness
gcttcgatatccgcatgctaactcatccactttagccttttgtcacctcacttgagccacgagtggggtcaggcatgtgggtttaaattcctttgcagagcctcatttcatccttcatggagctgctcaggactttgcatataagcgcttgcctctgtcttctgttctgctagtgagtgtgtgatgtgagaccttgcagtgagtttgtttttcctggaatgtggagggagggggggatggggcttacttgttctagctttttttttacagaccacacagactcttgcggtcgcactagtg
>malat1_69:74+ness
gcttcgatatccgcatgctaactcatccactttagccttttgtcacctcacttgagccacgagtggggtcaggcatgtgggtttaaagtcctttgcagagcctcatttcatccttcatggagctgctcaggactttgcatataagcgcttgcctctgtcttctgttctgctagtgagtgtgtgatgtgagaccttgcagtgagtttgtttttcctggaatgtggagggagggggggatggggcttacttgttctagctttttttttacagaccacacagactcttgcggtcgcactagtg
>malat1_70:75+ness
gcttcgatatccgcatgctaactcatccactttagccttttgtcacctcacttgagccacgagtggggtcaggcatgtgggtttaaagacctttgcagagcctcatttcatccttcatggagctgctcaggactttgcatataagcgcttgcctctgtcttctgttctgctagtgagtgtgtgatgtgagaccttgcagtgagtttgtttttcctggaatgtggagggagggggggatggggcttacttgttctagctttttttttacagaccacacagactcttgcggtcgcactagtg
>malat1_71:76+ness
gcttcgatatccgcatgctaactcatccactttagccttttgtcacctcacttgagccacgagtggggtcaggcatgtgggtttaaagagctttgcagagcctcatttcatccttcatggagctgctcaggactttgcatataagcgcttgcctctgtcttctgttctgctagtgagtgtgtgatgtgagaccttgcagtgagtttgtttttcctggaatgtggagggagggggggatggggcttacttgttctagctttttttttacagaccacacagactcttgcggtcgcactagtg
>malat1_72:77+ness
gcttcgatatccgcatgctaactcatccactttagccttttgtcacctcacttgagccacgagtggggtcaggcatgtgggtttaaagagttttgcagagcctcatttcatccttcatggagctgctcaggactttgcatataagcgcttgcctctgtcttctgttctgctagtgagtgtgtgatgtgagaccttgcagtgagtttgtttttcctggaatgtggagggagggggggatggggcttacttgttctagctttttttttacagaccacacagactcttgcggtcgcactagtg
>malat1_76:81+ness
gcttcgatatccgcatgctaactcatccactttagccttttgtcacctcacttgagccacgagtggggtcaggcatgtgggtttaaagagttttccagagcctcatttcatccttcatggagctgctcaggactttgcatataagcgcttgcctctgtcttctgttctgctagtgagtgtgtgatgtgagaccttgcagtgagtttgtttttcctggaatgtggagggagggggggatggggcttacttgttctagctttttttttacagaccacacagactcttgcggtcgcactagtg
>malat1_78:83+ness
gcttcgatatccgcatgctaactcatccactttagccttttgtcacctcacttgagccacgagtggggtcaggcatgtgggtttaaagagttttcctgagcctcatttcatccttcatggagctgctcaggactttgcatataagcgcttgcctctgtcttctgttctgctagtgagtgtgtgatgtgagaccttgcagtgagtttgtttttcctggaatgtggagggagggggggatggggcttacttgttctagctttttttttacagaccacacagactcttgcggtcgcactagtg
>malat1_79:84+ness
gcttcgatatccgcatgctaactcatccactttagccttttgtcacctcacttgagccacgagtggggtcaggcatgtgggtttaaagagttttccttagcctcatttcatccttcatggagctgctcaggactttgcatataagcgcttgcctctgtcttctgttctgctagtgagtgtgtgatgtgagaccttgcagtgagtttgtttttcctggaatgtggagggagggggggatggggcttacttgttctagctttttttttacagaccacacagactcttgcggtcgcactagtg
>malat1_80:85+ness
gcttcgatatccgcatgctaactcatccactttagccttttgtcacctcacttgagccacgagtggggtcaggcatgtgggtttaaagagttttcctttgcctcatttcatccttcatggagctgctcaggactttgcatataagcgcttgcctctgtcttctgttctgctagtgagtgtgtgatgtgagaccttgcagtgagtttgtttttcctggaatgtggagggagggggggatggggcttacttgttctagctttttttttacagaccacacagactcttgcggtcgcactagtg
>malat1_83:88+ness
gcttcgatatccgcatgctaactcatccactttagccttttgtcacctcacttgagccacgagtggggtcaggcatgtgggtttaaagagttttcctttgcatcatttcatccttcatggagctgctcaggactttgcatataagcgcttgcctctgtcttctgttctgctagtgagtgtgtgatgtgagaccttgcagtgagtttgtttttcctggaatgtggagggagggggggatggggcttacttgttctagctttttttttacagaccacacagactcttgcggtcgcactagtg
>malat1_84:89+ness
gcttcgatatccgcatgctaactcatccactttagccttttgtcacctcacttgagccacgagtggggtcaggcatgtgggtttaaagagttttcctttgcagcatttcatccttcatggagctgctcaggactttgcatataagcgcttgcctctgtcttctgttctgctagtgagtgtgtgatgtgagaccttgcagtgagtttgtttttcctggaatgtggagggagggggggatggggcttacttgttctagctttttttttacagaccacacagactcttgcggtcgcactagtg
>malat1_85:90+ness
gcttcgatatccgcatgctaactcatccactttagccttttgtcacctcacttgagccacgagtggggtcaggcatgtgggtttaaagagttttcctttgcagaatttcatccttcatggagctgctcaggactttgcatataagcgcttgcctctgtcttctgttctgctagtgagtgtgtgatgtgagaccttgcagtgagtttgtttttcctggaatgtggagggagggggggatggggcttacttgttctagctttttttttacagaccacacagactcttgcggtcgcactagtg
>malat1_86:91+ness
gcttcgatatccgcatgctaactcatccactttagccttttgtcacctcacttgagccacgagtggggtcaggcatgtgggtttaaagagttttcctttgcagagtttcatccttcatggagctgctcaggactttgcatataagcgcttgcctctgtcttctgttctgctagtgagtgtgtgatgtgagaccttgcagtgagtttgtttttcctggaatgtggagggagggggggatggggcttacttgttctagctttttttttacagaccacacagactcttgcggtcgcactagtg
>malat1_87:92+ness
gcttcgatatccgcatgctaactcatccactttagccttttgtcacctcacttgagccacgagtggggtcaggcatgtgggtttaaagagttttcctttgcagagcttcatccttcatggagctgctcaggactttgcatataagcgcttgcctctgtcttctgttctgctagtgagtgtgtgatgtgagaccttgcagtgagtttgtttttcctggaatgtggagggagggggggatggggcttacttgttctagctttttttttacagaccacacagactcttgcggtcgcactagtg
>malat1_88:93+ness
gcttcgatatccgcatgctaactcatccactttagccttttgtcacctcacttgagccacgagtggggtcaggcatgtgggtttaaagagttttcctttgcagagcctcatccttcatggagctgctcaggactttgcatataagcgcttgcctctgtcttctgttctgctagtgagtgtgtgatgtgagaccttgcagtgagtttgtttttcctggaatgtggagggagggggggatggggcttacttgttctagctttttttttacagaccacacagactcttgcggtcgcactagtg
>malat1_93:98+ness
gcttcgatatccgcatgctaactcatccactttagccttttgtcacctcacttgagccacgagtggggtcaggcatgtgggtttaaagagttttcctttgcagagcctcattcttcatggagctgctcaggactttgcatataagcgcttgcctctgtcttctgttctgctagtgagtgtgtgatgtgagaccttgcagtgagtttgtttttcctggaatgtggagggagggggggatggggcttacttgttctagctttttttttacagaccacacagactcttgcggtcgcactagtg
>malat1_94:99+ness
gcttcgatatccgcatgctaactcatccactttagccttttgtcacctcacttgagccacgagtggggtcaggcatgtgggtttaaagagttttcctttgcagagcctcatttttcatggagctgctcaggactttgcatataagcgcttgcctctgtcttctgttctgctagtgagtgtgtgatgtgagaccttgcagtgagtttgtttttcctggaatgtggagggagggggggatggggcttacttgttctagctttttttttacagaccacacagactcttgcggtcgcactagtg
>malat1_95:100+ness
gcttcgatatccgcatgctaactcatccactttagccttttgtcacctcacttgagccacgagtggggtcaggcatgtgggtttaaagagttttcctttgcagagcctcatttctcatggagctgctcaggactttgcatataagcgcttgcctctgtcttctgttctgctagtgagtgtgtgatgtgagaccttgcagtgagtttgtttttcctggaatgtggagggagggggggatggggcttacttgttctagctttttttttacagaccacacagactcttgcggtcgcactagtg
>malat1_96:101+ness
gcttcgatatccgcatgctaactcatccactttagccttttgtcacctcacttgagccacgagtggggtcaggcatgtgggtttaaagagttttcctttgcagagcctcatttcacatggagctgctcaggactttgcatataagcgcttgcctctgtcttctgttctgctagtgagtgtgtgatgtgagaccttgcagtgagtttgtttttcctggaatgtggagggagggggggatggggcttacttgttctagctttttttttacagaccacacagactcttgcggtcgcactagtg
>malat1_97:102+ness
gcttcgatatccgcatgctaactcatccactttagccttttgtcacctcacttgagccacgagtggggtcaggcatgtgggtttaaagagttttcctttgcagagcctcatttcatatggagctgctcaggactttgcatataagcgcttgcctctgtcttctgttctgctagtgagtgtgtgatgtgagaccttgcagtgagtttgtttttcctggaatgtggagggagggggggatggggcttacttgttctagctttttttttacagaccacacagactcttgcggtcgcactagtg
>malat1_98:103+ness
gcttcgatatccgcatgctaactcatccactttagccttttgtcacctcacttgagccacgagtggggtcaggcatgtgggtttaaagagttttcctttgcagagcctcatttcatctggagctgctcaggactttgcatataagcgcttgcctctgtcttctgttctgctagtgagtgtgtgatgtgagaccttgcagtgagtttgtttttcctggaatgtggagggagggggggatggggcttacttgttctagctttttttttacagaccacacagactcttgcggtcgcactagtg
>malat1_99:104+ness
gcttcgatatccgcatgctaactcatccactttagccttttgtcacctcacttgagccacgagtggggtcaggcatgtgggtttaaagagttttcctttgcagagcctcatttcatccggagctgctcaggactttgcatataagcgcttgcctctgtcttctgttctgctagtgagtgtgtgatgtgagaccttgcagtgagtttgtttttcctggaatgtggagggagggggggatggggcttacttgttctagctttttttttacagaccacacagactcttgcggtcgcactagtg
>malat1_100:105+ness
gcttcgatatccgcatgctaactcatccactttagccttttgtcacctcacttgagccacgagtggggtcaggcatgtgggtttaaagagttttcctttgcagagcctcatttcatcctgagctgctcaggactttgcatataagcgcttgcctctgtcttctgttctgctagtgagtgtgtgatgtgagaccttgcagtgagtttgtttttcctggaatgtggagggagggggggatggggcttacttgttctagctttttttttacagaccacacagactcttgcggtcgcactagtg
>malat1_101:106+ness
gcttcgatatccgcatgctaactcatccactttagccttttgtcacctcacttgagccacgagtggggtcaggcatgtgggtttaaagagttttcctttgcagagcctcatttcatccttagctgctcaggactttgcatataagcgcttgcctctgtcttctgttctgctagtgagtgtgtgatgtgagaccttgcagtgagtttgtttttcctggaatgtggagggagggggggatggggcttacttgttctagctttttttttacagaccacacagactcttgcggtcgcactagtg
>malat1_102:107+ness
gcttcgatatccgcatgctaactcatccactttagccttttgtcacctcacttgagccacgagtggggtcaggcatgtgggtttaaagagttttcctttgcagagcctcatttcatccttcgctgctcaggactttgcatataagcgcttgcctctgtcttctgttctgctagtgagtgtgtgatgtgagaccttgcagtgagtttgtttttcctggaatgtggagggagggggggatggggcttacttgttctagctttttttttacagaccacacagactcttgcggtcgcactagtg
>malat1_103:108+ness
gcttcgatatccgcatgctaactcatccactttagccttttgtcacctcacttgagccacgagtggggtcaggcatgtgggtttaaagagttttcctttgcagagcctcatttcatccttcactgctcaggactttgcatataagcgcttgcctctgtcttctgttctgctagtgagtgtgtgatgtgagaccttgcagtgagtttgtttttcctggaatgtggagggagggggggatggggcttacttgttctagctttttttttacagaccacacagactcttgcggtcgcactagtg
>malat1_104:109+ness
gcttcgatatccgcatgctaactcatccactttagccttttgtcacctcacttgagccacgagtggggtcaggcatgtgggtttaaagagttttcctttgcagagcctcatttcatccttcattgctcaggactttgcatataagcgcttgcctctgtcttctgttctgctagtgagtgtgtgatgtgagaccttgcagtgagtttgtttttcctggaatgtggagggagggggggatggggcttacttgttctagctttttttttacagaccacacagactcttgcggtcgcactagtg
>malat1_105:110+ness
gcttcgatatccgcatgctaactcatccactttagccttttgtcacctcacttgagccacgagtggggtcaggcatgtgggtttaaagagttttcctttgcagagcctcatttcatccttcatggctcaggactttgcatataagcgcttgcctctgtcttctgttctgctagtgagtgtgtgatgtgagaccttgcagtgagtttgtttttcctggaatgtggagggagggggggatggggcttacttgttctagctttttttttacagaccacacagactcttgcggtcgcactagtg
>malat1_107:112+ness
gcttcgatatccgcatgctaactcatccactttagccttttgtcacctcacttgagccacgagtggggtcaggcatgtgggtttaaagagttttcctttgcagagcctcatttcatccttcatggatcaggactttgcatataagcgcttgcctctgtcttctgttctgctagtgagtgtgtgatgtgagaccttgcagtgagtttgtttttcctggaatgtggagggagggggggatggggcttacttgttctagctttttttttacagaccacacagactcttgcggtcgcactagtg
>malat1_108:113+ness
gcttcgatatccgcatgctaactcatccactttagccttttgtcacctcacttgagccacgagtggggtcaggcatgtgggtttaaagagttttcctttgcagagcctcatttcatccttcatggagcaggactttgcatataagcgcttgcctctgtcttctgttctgctagtgagtgtgtgatgtgagaccttgcagtgagtttgtttttcctggaatgtggagggagggggggatggggcttacttgttctagctttttttttacagaccacacagactcttgcggtcgcactagtg
>malat1_110:115+ness
gcttcgatatccgcatgctaactcatccactttagccttttgtcacctcacttgagccacgagtggggtcaggcatgtgggtttaaagagttttcctttgcagagcctcatttcatccttcatggagctggactttgcatataagcgcttgcctctgtcttctgttctgctagtgagtgtgtgatgtgagaccttgcagtgagtttgtttttcctggaatgtggagggagggggggatggggcttacttgttctagctttttttttacagaccacacagactcttgcggtcgcactagtg
>malat1_112:117+ness
gcttcgatatccgcatgctaactcatccactttagccttttgtcacctcacttgagccacgagtggggtcaggcatgtgggtttaaagagttttcctttgcagagcctcatttcatccttcatggagctgcactttgcatataagcgcttgcctctgtcttctgttctgctagtgagtgtgtgatgtgagaccttgcagtgagtttgtttttcctggaatgtggagggagggggggatggggcttacttgttctagctttttttttacagaccacacagactcttgcggtcgcactagtg
>malat1_113:118+ness
gcttcgatatccgcatgctaactcatccactttagccttttgtcacctcacttgagccacgagtggggtcaggcatgtgggtttaaagagttttcctttgcagagcctcatttcatccttcatggagctgctctttgcatataagcgcttgcctctgtcttctgttctgctagtgagtgtgtgatgtgagaccttgcagtgagtttgtttttcctggaatgtggagggagggggggatggggcttacttgttctagctttttttttacagaccacacagactcttgcggtcgcactagtg
>malat1_115:120+ness
gcttcgatatccgcatgctaactcatccactttagccttttgtcacctcacttgagccacgagtggggtcaggcatgtgggtttaaagagttttcctttgcagagcctcatttcatccttcatggagctgctcattgcatataagcgcttgcctctgtcttctgttctgctagtgagtgtgtgatgtgagaccttgcagtgagtttgtttttcctggaatgtggagggagggggggatggggcttacttgttctagctttttttttacagaccacacagactcttgcggtcgcactagtg
>malat1_116:121+ness
gcttcgatatccgcatgctaactcatccactttagccttttgtcacctcacttgagccacgagtggggtcaggcatgtgggtttaaagagttttcctttgcagagcctcatttcatccttcatggagctgctcagtgcatataagcgcttgcctctgtcttctgttctgctagtgagtgtgtgatgtgagaccttgcagtgagtttgtttttcctggaatgtggagggagggggggatggggcttacttgttctagctttttttttacagaccacacagactcttgcggtcgcactagtg
>malat1_117:122+ness
gcttcgatatccgcatgctaactcatccactttagccttttgtcacctcacttgagccacgagtggggtcaggcatgtgggtttaaagagttttcctttgcagagcctcatttcatccttcatggagctgctcagggcatataagcgcttgcctctgtcttctgttctgctagtgagtgtgtgatgtgagaccttgcagtgagtttgtttttcctggaatgtggagggagggggggatggggcttacttgttctagctttttttttacagaccacacagactcttgcggtcgcactagtg
>malat1_118:123+ness
gcttcgatatccgcatgctaactcatccactttagccttttgtcacctcacttgagccacgagtggggtcaggcatgtgggtttaaagagttttcctttgcagagcctcatttcatccttcatggagctgctcaggacatataagcgcttgcctctgtcttctgttctgctagtgagtgtgtgatgtgagaccttgcagtgagtttgtttttcctggaatgtggagggagggggggatggggcttacttgttctagctttttttttacagaccacacagactcttgcggtcgcactagtg
>malat1_120:125+ness
gcttcgatatccgcatgctaactcatccactttagccttttgtcacctcacttgagccacgagtggggtcaggcatgtgggtttaaagagttttcctttgcagagcctcatttcatccttcatggagctgctcaggacttataagcgcttgcctctgtcttctgttctgctagtgagtgtgtgatgtgagaccttgcagtgagtttgtttttcctggaatgtggagggagggggggatggggcttacttgttctagctttttttttacagaccacacagactcttgcggtcgcactagtg
>malat1_122:127+ness
gcttcgatatccgcatgctaactcatccactttagccttttgtcacctcacttgagccacgagtggggtcaggcatgtgggtttaaagagttttcctttgcagagcctcatttcatccttcatggagctgctcaggacttttaagcgcttgcctctgtcttctgttctgctagtgagtgtgtgatgtgagaccttgcagtgagtttgtttttcctggaatgtggagggagggggggatggggcttacttgttctagctttttttttacagaccacacagactcttgcggtcgcactagtg
>malat1_123:128+ness
gcttcgatatccgcatgctaactcatccactttagccttttgtcacctcacttgagccacgagtggggtcaggcatgtgggtttaaagagttttcctttgcagagcctcatttcatccttcatggagctgctcaggactttgaagcgcttgcctctgtcttctgttctgctagtgagtgtgtgatgtgagaccttgcagtgagtttgtttttcctggaatgtggagggagggggggatggggcttacttgttctagctttttttttacagaccacacagactcttgcggtcgcactagtg
>malat1_124:129+ness
gcttcgatatccgcatgctaactcatccactttagccttttgtcacctcacttgagccacgagtggggtcaggcatgtgggtttaaagagttttcctttgcagagcctcatttcatccttcatggagctgctcaggactttgcagcgcttgcctctgtcttctgttctgctagtgagtgtgtgatgtgagaccttgcagtgagtttgtttttcctggaatgtggagggagggggggatggggcttacttgttctagctttttttttacagaccacacagactcttgcggtcgcactagtg
>malat1_126:131+ness
gcttcgatatccgcatgctaactcatccactttagccttttgtcacctcacttgagccacgagtggggtcaggcatgtgggtttaaagagttttcctttgcagagcctcatttcatccttcatggagctgctcaggactttgcatcgcttgcctctgtcttctgttctgctagtgagtgtgtgatgtgagaccttgcagtgagtttgtttttcctggaatgtggagggagggggggatggggcttacttgttctagctttttttttacagaccacacagactcttgcggtcgcactagtg
>malat1_127:132+ness
gcttcgatatccgcatgctaactcatccactttagccttttgtcacctcacttgagccacgagtggggtcaggcatgtgggtttaaagagttttcctttgcagagcctcatttcatccttcatggagctgctcaggactttgcatagcttgcctctgtcttctgttctgctagtgagtgtgtgatgtgagaccttgcagtgagtttgtttttcctggaatgtggagggagggggggatggggcttacttgttctagctttttttttacagaccacacagactcttgcggtcgcactagtg
>malat1_128:133+ness
gcttcgatatccgcatgctaactcatccactttagccttttgtcacctcacttgagccacgagtggggtcaggcatgtgggtttaaagagttttcctttgcagagcctcatttcatccttcatggagctgctcaggactttgcatatcttgcctctgtcttctgttctgctagtgagtgtgtgatgtgagaccttgcagtgagtttgtttttcctggaatgtggagggagggggggatggggcttacttgttctagctttttttttacagaccacacagactcttgcggtcgcactagtg
>malat1_129:134+ness
gcttcgatatccgcatgctaactcatccactttagccttttgtcacctcacttgagccacgagtggggtcaggcatgtgggtttaaagagttttcctttgcagagcctcatttcatccttcatggagctgctcaggactttgcatatattgcctctgtcttctgttctgctagtgagtgtgtgatgtgagaccttgcagtgagtttgtttttcctggaatgtggagggagggggggatggggcttacttgttctagctttttttttacagaccacacagactcttgcggtcgcactagtg
>malat1_130:135+ness
gcttcgatatccgcatgctaactcatccactttagccttttgtcacctcacttgagccacgagtggggtcaggcatgtgggtttaaagagttttcctttgcagagcctcatttcatccttcatggagctgctcaggactttgcatataatgcctctgtcttctgttctgctagtgagtgtgtgatgtgagaccttgcagtgagtttgtttttcctggaatgtggagggagggggggatggggcttacttgttctagctttttttttacagaccacacagactcttgcggtcgcactagtg
>malat1_131:136+ness
gcttcgatatccgcatgctaactcatccactttagccttttgtcacctcacttgagccacgagtggggtcaggcatgtgggtttaaagagttttcctttgcagagcctcatttcatccttcatggagctgctcaggactttgcatataaggcctctgtcttctgttctgctagtgagtgtgtgatgtgagaccttgcagtgagtttgtttttcctggaatgtggagggagggggggatggggcttacttgttctagctttttttttacagaccacacagactcttgcggtcgcactagtg
>malat1_132:137+ness
gcttcgatatccgcatgctaactcatccactttagccttttgtcacctcacttgagccacgagtggggtcaggcatgtgggtttaaagagttttcctttgcagagcctcatttcatccttcatggagctgctcaggactttgcatataagccctctgtcttctgttctgctagtgagtgtgtgatgtgagaccttgcagtgagtttgtttttcctggaatgtggagggagggggggatggggcttacttgttctagctttttttttacagaccacacagactcttgcggtcgcactagtg
>malat1_133:138+ness
gcttcgatatccgcatgctaactcatccactttagccttttgtcacctcacttgagccacgagtggggtcaggcatgtgggtttaaagagttttcctttgcagagcctcatttcatccttcatggagctgctcaggactttgcatataagcgctctgtcttctgttctgctagtgagtgtgtgatgtgagaccttgcagtgagtttgtttttcctggaatgtggagggagggggggatggggcttacttgttctagctttttttttacagaccacacagactcttgcggtcgcactagtg
>malat1_136:141+ness
gcttcgatatccgcatgctaactcatccactttagccttttgtcacctcacttgagccacgagtggggtcaggcatgtgggtttaaagagttttcctttgcagagcctcatttcatccttcatggagctgctcaggactttgcatataagcgctttgtcttctgttctgctagtgagtgtgtgatgtgagaccttgcagtgagtttgtttttcctggaatgtggagggagggggggatggggcttacttgttctagctttttttttacagaccacacagactcttgcggtcgcactagtg
>malat1_137:142+ness
gcttcgatatccgcatgctaactcatccactttagccttttgtcacctcacttgagccacgagtggggtcaggcatgtgggtttaaagagttttcctttgcagagcctcatttcatccttcatggagctgctcaggactttgcatataagcgcttggtcttctgttctgctagtgagtgtgtgatgtgagaccttgcagtgagtttgtttttcctggaatgtggagggagggggggatggggcttacttgttctagctttttttttacagaccacacagactcttgcggtcgcactagtg
>malat1_138:143+ness
gcttcgatatccgcatgctaactcatccactttagccttttgtcacctcacttgagccacgagtggggtcaggcatgtgggtttaaagagttttcctttgcagagcctcatttcatccttcatggagctgctcaggactttgcatataagcgcttgctcttctgttctgctagtgagtgtgtgatgtgagaccttgcagtgagtttgtttttcctggaatgtggagggagggggggatggggcttacttgttctagctttttttttacagaccacacagactcttgcggtcgcactagtg
>malat1_139:144+ness
gcttcgatatccgcatgctaactcatccactttagccttttgtcacctcacttgagccacgagtggggtcaggcatgtgggtttaaagagttttcctttgcagagcctcatttcatccttcatggagctgctcaggactttgcatataagcgcttgcccttctgttctgctagtgagtgtgtgatgtgagaccttgcagtgagtttgtttttcctggaatgtggagggagggggggatggggcttacttgttctagctttttttttacagaccacacagactcttgcggtcgcactagtg
>malat1_140:145+ness
gcttcgatatccgcatgctaactcatccactttagccttttgtcacctcacttgagccacgagtggggtcaggcatgtgggtttaaagagttttcctttgcagagcctcatttcatccttcatggagctgctcaggactttgcatataagcgcttgcctttctgttctgctagtgagtgtgtgatgtgagaccttgcagtgagtttgtttttcctggaatgtggagggagggggggatggggcttacttgttctagctttttttttacagaccacacagactcttgcggtcgcactagtg
>malat1_141:146+ness
gcttcgatatccgcatgctaactcatccactttagccttttgtcacctcacttgagccacgagtggggtcaggcatgtgggtttaaagagttttcctttgcagagcctcatttcatccttcatggagctgctcaggactttgcatataagcgcttgcctctctgttctgctagtgagtgtgtgatgtgagaccttgcagtgagtttgtttttcctggaatgtggagggagggggggatggggcttacttgttctagctttttttttacagaccacacagactcttgcggtcgcactagtg
>malat1_143:148+ness
gcttcgatatccgcatgctaactcatccactttagccttttgtcacctcacttgagccacgagtggggtcaggcatgtgggtttaaagagttttcctttgcagagcctcatttcatccttcatggagctgctcaggactttgcatataagcgcttgcctctgtgttctgctagtgagtgtgtgatgtgagaccttgcagtgagtttgtttttcctggaatgtggagggagggggggatggggcttacttgttctagctttttttttacagaccacacagactcttgcggtcgcactagtg
>malat1_145:150+ness
gcttcgatatccgcatgctaactcatccactttagccttttgtcacctcacttgagccacgagtggggtcaggcatgtgggtttaaagagttttcctttgcagagcctcatttcatccttcatggagctgctcaggactttgcatataagcgcttgcctctgtcttctgctagtgagtgtgtgatgtgagaccttgcagtgagtttgtttttcctggaatgtggagggagggggggatggggcttacttgttctagctttttttttacagaccacacagactcttgcggtcgcactagtg
>malat1_151:156+ness
gcttcgatatccgcatgctaactcatccactttagccttttgtcacctcacttgagccacgagtggggtcaggcatgtgggtttaaagagttttcctttgcagagcctcatttcatccttcatggagctgctcaggactttgcatataagcgcttgcctctgtcttctgttagtgagtgtgtgatgtgagaccttgcagtgagtttgtttttcctggaatgtggagggagggggggatggggcttacttgttctagctttttttttacagaccacacagactcttgcggtcgcactagtg
>malat1_153:158+ness
gcttcgatatccgcatgctaactcatccactttagccttttgtcacctcacttgagccacgagtggggtcaggcatgtgggtttaaagagttttcctttgcagagcctcatttcatccttcatggagctgctcaggactttgcatataagcgcttgcctctgtcttctgttcgtgagtgtgtgatgtgagaccttgcagtgagtttgtttttcctggaatgtggagggagggggggatggggcttacttgttctagctttttttttacagaccacacagactcttgcggtcgcactagtg
>malat1_154:159+ness
gcttcgatatccgcatgctaactcatccactttagccttttgtcacctcacttgagccacgagtggggtcaggcatgtgggtttaaagagttttcctttgcagagcctcatttcatccttcatggagctgctcaggactttgcatataagcgcttgcctctgtcttctgttcttgagtgtgtgatgtgagaccttgcagtgagtttgtttttcctggaatgtggagggagggggggatggggcttacttgttctagctttttttttacagaccacacagactcttgcggtcgcactagtg
>malat1_155:160+ness
gcttcgatatccgcatgctaactcatccactttagccttttgtcacctcacttgagccacgagtggggtcaggcatgtgggtttaaagagttttcctttgcagagcctcatttcatccttcatggagctgctcaggactttgcatataagcgcttgcctctgtcttctgttctggagtgtgtgatgtgagaccttgcagtgagtttgtttttcctggaatgtggagggagggggggatggggcttacttgttctagctttttttttacagaccacacagactcttgcggtcgcactagtg
>malat1_156:161+ness
gcttcgatatccgcatgctaactcatccactttagccttttgtcacctcacttgagccacgagtggggtcaggcatgtgggtttaaagagttttcctttgcagagcctcatttcatccttcatggagctgctcaggactttgcatataagcgcttgcctctgtcttctgttctgcagtgtgtgatgtgagaccttgcagtgagtttgtttttcctggaatgtggagggagggggggatggggcttacttgttctagctttttttttacagaccacacagactcttgcggtcgcactagtg
>malat1_157:162+ness
gcttcgatatccgcatgctaactcatccactttagccttttgtcacctcacttgagccacgagtggggtcaggcatgtgggtttaaagagttttcctttgcagagcctcatttcatccttcatggagctgctcaggactttgcatataagcgcttgcctctgtcttctgttctgctgtgtgtgatgtgagaccttgcagtgagtttgtttttcctggaatgtggagggagggggggatggggcttacttgttctagctttttttttacagaccacacagactcttgcggtcgcactagtg
>malat1_158:163+ness
gcttcgatatccgcatgctaactcatccactttagccttttgtcacctcacttgagccacgagtggggtcaggcatgtgggtttaaagagttttcctttgcagagcctcatttcatccttcatggagctgctcaggactttgcatataagcgcttgcctctgtcttctgttctgctatgtgtgatgtgagaccttgcagtgagtttgtttttcctggaatgtggagggagggggggatggggcttacttgttctagctttttttttacagaccacacagactcttgcggtcgcactagtg
>malat1_159:164+ness
gcttcgatatccgcatgctaactcatccactttagccttttgtcacctcacttgagccacgagtggggtcaggcatgtgggtttaaagagttttcctttgcagagcctcatttcatccttcatggagctgctcaggactttgcatataagcgcttgcctctgtcttctgttctgctaggtgtgatgtgagaccttgcagtgagtttgtttttcctggaatgtggagggagggggggatggggcttacttgttctagctttttttttacagaccacacagactcttgcggtcgcactagtg
>malat1_160:165+ness
gcttcgatatccgcatgctaactcatccactttagccttttgtcacctcacttgagccacgagtggggtcaggcatgtgggtttaaagagttttcctttgcagagcctcatttcatccttcatggagctgctcaggactttgcatataagcgcttgcctctgtcttctgttctgctagttgtgatgtgagaccttgcagtgagtttgtttttcctggaatgtggagggagggggggatggggcttacttgttctagctttttttttacagaccacacagactcttgcggtcgcactagtg
>malat1_161:166+ness
gcttcgatatccgcatgctaactcatccactttagccttttgtcacctcacttgagccacgagtggggtcaggcatgtgggtttaaagagttttcctttgcagagcctcatttcatccttcatggagctgctcaggactttgcatataagcgcttgcctctgtcttctgttctgctagtggtgatgtgagaccttgcagtgagtttgtttttcctggaatgtggagggagggggggatggggcttacttgttctagctttttttttacagaccacacagactcttgcggtcgcactagtg
>malat1_162:167+ness
gcttcgatatccgcatgctaactcatccactttagccttttgtcacctcacttgagccacgagtggggtcaggcatgtgggtttaaagagttttcctttgcagagcctcatttcatccttcatggagctgctcaggactttgcatataagcgcttgcctctgtcttctgttctgctagtgatgatgtgagaccttgcagtgagtttgtttttcctggaatgtggagggagggggggatggggcttacttgttctagctttttttttacagaccacacagactcttgcggtcgcactagtg
>malat1_163:168+ness
gcttcgatatccgcatgctaactcatccactttagccttttgtcacctcacttgagccacgagtggggtcaggcatgtgggtttaaagagttttcctttgcagagcctcatttcatccttcatggagctgctcaggactttgcatataagcgcttgcctctgtcttctgttctgctagtgaggatgtgagaccttgcagtgagtttgtttttcctggaatgtggagggagggggggatggggcttacttgttctagctttttttttacagaccacacagactcttgcggtcgcactagtg
>malat1_164:169+ness
gcttcgatatccgcatgctaactcatccactttagccttttgtcacctcacttgagccacgagtggggtcaggcatgtgggtttaaagagttttcctttgcagagcctcatttcatccttcatggagctgctcaggactttgcatataagcgcttgcctctgtcttctgttctgctagtgagtatgtgagaccttgcagtgagtttgtttttcctggaatgtggagggagggggggatggggcttacttgttctagctttttttttacagaccacacagactcttgcggtcgcactagtg
>malat1_165:170+ness
gcttcgatatccgcatgctaactcatccactttagccttttgtcacctcacttgagccacgagtggggtcaggcatgtgggtttaaagagttttcctttgcagagcctcatttcatccttcatggagctgctcaggactttgcatataagcgcttgcctctgtcttctgttctgctagtgagtgtgtgagaccttgcagtgagtttgtttttcctggaatgtggagggagggggggatggggcttacttgttctagctttttttttacagaccacacagactcttgcggtcgcactagtg
>malat1_171:176+ness
gcttcgatatccgcatgctaactcatccactttagccttttgtcacctcacttgagccacgagtggggtcaggcatgtgggtttaaagagttttcctttgcagagcctcatttcatccttcatggagctgctcaggactttgcatataagcgcttgcctctgtcttctgttctgctagtgagtgtgtgataccttgcagtgagtttgtttttcctggaatgtggagggagggggggatggggcttacttgttctagctttttttttacagaccacacagactcttgcggtcgcactagtg
>malat1_172:177+ness
gcttcgatatccgcatgctaactcatccactttagccttttgtcacctcacttgagccacgagtggggtcaggcatgtgggtttaaagagttttcctttgcagagcctcatttcatccttcatggagctgctcaggactttgcatataagcgcttgcctctgtcttctgttctgctagtgagtgtgtgatgccttgcagtgagtttgtttttcctggaatgtggagggagggggggatggggcttacttgttctagctttttttttacagaccacacagactcttgcggtcgcactagtg
>malat1_173:178+ness
gcttcgatatccgcatgctaactcatccactttagccttttgtcacctcacttgagccacgagtggggtcaggcatgtgggtttaaagagttttcctttgcagagcctcatttcatccttcatggagctgctcaggactttgcatataagcgcttgcctctgtcttctgttctgctagtgagtgtgtgatgtcttgcagtgagtttgtttttcctggaatgtggagggagggggggatggggcttacttgttctagctttttttttacagaccacacagactcttgcggtcgcactagtg
>malat1_174:179+ness
gcttcgatatccgcatgctaactcatccactttagccttttgtcacctcacttgagccacgagtggggtcaggcatgtgggtttaaagagttttcctttgcagagcctcatttcatccttcatggagctgctcaggactttgcatataagcgcttgcctctgtcttctgttctgctagtgagtgtgtgatgtgttgcagtgagtttgtttttcctggaatgtggagggagggggggatggggcttacttgttctagctttttttttacagaccacacagactcttgcggtcgcactagtg
>malat1_175:180+ness
gcttcgatatccgcatgctaactcatccactttagccttttgtcacctcacttgagccacgagtggggtcaggcatgtgggtttaaagagttttcctttgcagagcctcatttcatccttcatggagctgctcaggactttgcatataagcgcttgcctctgtcttctgttctgctagtgagtgtgtgatgtgatgcagtgagtttgtttttcctggaatgtggagggagggggggatggggcttacttgttctagctttttttttacagaccacacagactcttgcggtcgcactagtg
>malat1_176:181+ness
gcttcgatatccgcatgctaactcatccactttagccttttgtcacctcacttgagccacgagtggggtcaggcatgtgggtttaaagagttttcctttgcagagcctcatttcatccttcatggagctgctcaggactttgcatataagcgcttgcctctgtcttctgttctgctagtgagtgtgtgatgtgaggcagtgagtttgtttttcctggaatgtggagggagggggggatggggcttacttgttctagctttttttttacagaccacacagactcttgcggtcgcactagtg
>malat1_177:182+ness
gcttcgatatccgcatgctaactcatccactttagccttttgtcacctcacttgagccacgagtggggtcaggcatgtgggtttaaagagttttcctttgcagagcctcatttcatccttcatggagctgctcaggactttgcatataagcgcttgcctctgtcttctgttctgctagtgagtgtgtgatgtgagacagtgagtttgtttttcctggaatgtggagggagggggggatggggcttacttgttctagctttttttttacagaccacacagactcttgcggtcgcactagtg
>malat1_179:184+ness
gcttcgatatccgcatgctaactcatccactttagccttttgtcacctcacttgagccacgagtggggtcaggcatgtgggtttaaagagttttcctttgcagagcctcatttcatccttcatggagctgctcaggactttgcatataagcgcttgcctctgtcttctgttctgctagtgagtgtgtgatgtgagaccgtgagtttgtttttcctggaatgtggagggagggggggatggggcttacttgttctagctttttttttacagaccacacagactcttgcggtcgcactagtg
>malat1_180:185+ness
gcttcgatatccgcatgctaactcatccactttagccttttgtcacctcacttgagccacgagtggggtcaggcatgtgggtttaaagagttttcctttgcagagcctcatttcatccttcatggagctgctcaggactttgcatataagcgcttgcctctgtcttctgttctgctagtgagtgtgtgatgtgagaccttgagtttgtttttcctggaatgtggagggagggggggatggggcttacttgttctagctttttttttacagaccacacagactcttgcggtcgcactagtg
>malat1_183:188+ness
gcttcgatatccgcatgctaactcatccactttagccttttgtcacctcacttgagccacgagtggggtcaggcatgtgggtttaaagagttttcctttgcagagcctcatttcatccttcatggagctgctcaggactttgcatataagcgcttgcctctgtcttctgttctgctagtgagtgtgtgatgtgagaccttgcgtttgtttttcctggaatgtggagggagggggggatggggcttacttgttctagctttttttttacagaccacacagactcttgcggtcgcactagtg
>malat1_184:189+ness
gcttcgatatccgcatgctaactcatccactttagccttttgtcacctcacttgagccacgagtggggtcaggcatgtgggtttaaagagttttcctttgcagagcctcatttcatccttcatggagctgctcaggactttgcatataagcgcttgcctctgtcttctgttctgctagtgagtgtgtgatgtgagaccttgcatttgtttttcctggaatgtggagggagggggggatggggcttacttgttctagctttttttttacagaccacacagactcttgcggtcgcactagtg
>malat1_185:190+ness
gcttcgatatccgcatgctaactcatccactttagccttttgtcacctcacttgagccacgagtggggtcaggcatgtgggtttaaagagttttcctttgcagagcctcatttcatccttcatggagctgctcaggactttgcatataagcgcttgcctctgtcttctgttctgctagtgagtgtgtgatgtgagaccttgcagttgtttttcctggaatgtggagggagggggggatggggcttacttgttctagctttttttttacagaccacacagactcttgcggtcgcactagtg
>malat1_187:192+ness
gcttcgatatccgcatgctaactcatccactttagccttttgtcacctcacttgagccacgagtggggtcaggcatgtgggtttaaagagttttcctttgcagagcctcatttcatccttcatggagctgctcaggactttgcatataagcgcttgcctctgtcttctgttctgctagtgagtgtgtgatgtgagaccttgcagtggtttttcctggaatgtggagggagggggggatggggcttacttgttctagctttttttttacagaccacacagactcttgcggtcgcactagtg
>malat1_188:193+ness
gcttcgatatccgcatgctaactcatccactttagccttttgtcacctcacttgagccacgagtggggtcaggcatgtgggtttaaagagttttcctttgcagagcctcatttcatccttcatggagctgctcaggactttgcatataagcgcttgcctctgtcttctgttctgctagtgagtgtgtgatgtgagaccttgcagtgatttttcctggaatgtggagggagggggggatggggcttacttgttctagctttttttttacagaccacacagactcttgcggtcgcactagtg
>malat1_189:194+ness
gcttcgatatccgcatgctaactcatccactttagccttttgtcacctcacttgagccacgagtggggtcaggcatgtgggtttaaagagttttcctttgcagagcctcatttcatccttcatggagctgctcaggactttgcatataagcgcttgcctctgtcttctgttctgctagtgagtgtgtgatgtgagaccttgcagtgagttttcctggaatgtggagggagggggggatggggcttacttgttctagctttttttttacagaccacacagactcttgcggtcgcactagtg
>malat1_193:198+ness
gcttcgatatccgcatgctaactcatccactttagccttttgtcacctcacttgagccacgagtggggtcaggcatgtgggtttaaagagttttcctttgcagagcctcatttcatccttcatggagctgctcaggactttgcatataagcgcttgcctctgtcttctgttctgctagtgagtgtgtgatgtgagaccttgcagtgagtttgcctggaatgtggagggagggggggatggggcttacttgttctagctttttttttacagaccacacagactcttgcggtcgcactagtg
>malat1_194:199+ness
gcttcgatatccgcatgctaactcatccactttagccttttgtcacctcacttgagccacgagtggggtcaggcatgtgggtttaaagagttttcctttgcagagcctcatttcatccttcatggagctgctcaggactttgcatataagcgcttgcctctgtcttctgttctgctagtgagtgtgtgatgtgagaccttgcagtgagtttgtctggaatgtggagggagggggggatggggcttacttgttctagctttttttttacagaccacacagactcttgcggtcgcactagtg
>malat1_195:200+ness
gcttcgatatccgcatgctaactcatccactttagccttttgtcacctcacttgagccacgagtggggtcaggcatgtgggtttaaagagttttcctttgcagagcctcatttcatccttcatggagctgctcaggactttgcatataagcgcttgcctctgtcttctgttctgctagtgagtgtgtgatgtgagaccttgcagtgagtttgtttggaatgtggagggagggggggatggggcttacttgttctagctttttttttacagaccacacagactcttgcggtcgcactagtg
>malat1_197:202+ness
gcttcgatatccgcatgctaactcatccactttagccttttgtcacctcacttgagccacgagtggggtcaggcatgtgggtttaaagagttttcctttgcagagcctcatttcatccttcatggagctgctcaggactttgcatataagcgcttgcctctgtcttctgttctgctagtgagtgtgtgatgtgagaccttgcagtgagtttgttttgaatgtggagggagggggggatggggcttacttgttctagctttttttttacagaccacacagactcttgcggtcgcactagtg
>malat1_198:203+ness
gcttcgatatccgcatgctaactcatccactttagccttttgtcacctcacttgagccacgagtggggtcaggcatgtgggtttaaagagttttcctttgcagagcctcatttcatccttcatggagctgctcaggactttgcatataagcgcttgcctctgtcttctgttctgctagtgagtgtgtgatgtgagaccttgcagtgagtttgtttttaatgtggagggagggggggatggggcttacttgttctagctttttttttacagaccacacagactcttgcggtcgcactagtg
>malat1_199:204+ness
gcttcgatatccgcatgctaactcatccactttagccttttgtcacctcacttgagccacgagtggggtcaggcatgtgggtttaaagagttttcctttgcagagcctcatttcatccttcatggagctgctcaggactttgcatataagcgcttgcctctgtcttctgttctgctagtgagtgtgtgatgtgagaccttgcagtgagtttgtttttcatgtggagggagggggggatggggcttacttgttctagctttttttttacagaccacacagactcttgcggtcgcactagtg
>malat1_200:205+ness
gcttcgatatccgcatgctaactcatccactttagccttttgtcacctcacttgagccacgagtggggtcaggcatgtgggtttaaagagttttcctttgcagagcctcatttcatccttcatggagctgctcaggactttgcatataagcgcttgcctctgtcttctgttctgctagtgagtgtgtgatgtgagaccttgcagtgagtttgtttttcctgtggagggagggggggatggggcttacttgttctagctttttttttacagaccacacagactcttgcggtcgcactagtg
>malat1_203:208+ness
gcttcgatatccgcatgctaactcatccactttagccttttgtcacctcacttgagccacgagtggggtcaggcatgtgggtttaaagagttttcctttgcagagcctcatttcatccttcatggagctgctcaggactttgcatataagcgcttgcctctgtcttctgttctgctagtgagtgtgtgatgtgagaccttgcagtgagtttgtttttcctggggagggagggggggatggggcttacttgttctagctttttttttacagaccacacagactcttgcggtcgcactagtg
>malat1_204:209+ness
gcttcgatatccgcatgctaactcatccactttagccttttgtcacctcacttgagccacgagtggggtcaggcatgtgggtttaaagagttttcctttgcagagcctcatttcatccttcatggagctgctcaggactttgcatataagcgcttgcctctgtcttctgttctgctagtgagtgtgtgatgtgagaccttgcagtgagtttgtttttcctggagagggagggggggatggggcttacttgttctagctttttttttacagaccacacagactcttgcggtcgcactagtg
>malat1_205:210+ness
gcttcgatatccgcatgctaactcatccactttagccttttgtcacctcacttgagccacgagtggggtcaggcatgtgggtttaaagagttttcctttgcagagcctcatttcatccttcatggagctgctcaggactttgcatataagcgcttgcctctgtcttctgttctgctagtgagtgtgtgatgtgagaccttgcagtgagtttgtttttcctggaaagggagggggggatggggcttacttgttctagctttttttttacagaccacacagactcttgcggtcgcactagtg
>malat1_206:211+ness
gcttcgatatccgcatgctaactcatccactttagccttttgtcacctcacttgagccacgagtggggtcaggcatgtgggtttaaagagttttcctttgcagagcctcatttcatccttcatggagctgctcaggactttgcatataagcgcttgcctctgtcttctgttctgctagtgagtgtgtgatgtgagaccttgcagtgagtttgtttttcctggaatgggagggggggatggggcttacttgttctagctttttttttacagaccacacagactcttgcggtcgcactagtg
>malat1_208:213+ness
gcttcgatatccgcatgctaactcatccactttagccttttgtcacctcacttgagccacgagtggggtcaggcatgtgggtttaaagagttttcctttgcagagcctcatttcatccttcatggagctgctcaggactttgcatataagcgcttgcctctgtcttctgttctgctagtgagtgtgtgatgtgagaccttgcagtgagtttgtttttcctggaatgtgagggggggatggggcttacttgttctagctttttttttacagaccacacagactcttgcggtcgcactagtg
>malat1_210:215+ness
gcttcgatatccgcatgctaactcatccactttagccttttgtcacctcacttgagccacgagtggggtcaggcatgtgggtttaaagagttttcctttgcagagcctcatttcatccttcatggagctgctcaggactttgcatataagcgcttgcctctgtcttctgttctgctagtgagtgtgtgatgtgagaccttgcagtgagtttgtttttcctggaatgtgggggggggatggggcttacttgttctagctttttttttacagaccacacagactcttgcggtcgcactagtg
>malat1_211:216+ness
gcttcgatatccgcatgctaactcatccactttagccttttgtcacctcacttgagccacgagtggggtcaggcatgtgggtttaaagagttttcctttgcagagcctcatttcatccttcatggagctgctcaggactttgcatataagcgcttgcctctgtcttctgttctgctagtgagtgtgtgatgtgagaccttgcagtgagtttgtttttcctggaatgtggaggggggatggggcttacttgttctagctttttttttacagaccacacagactcttgcggtcgcactagtg
>malat1_215:220+ness
gcttcgatatccgcatgctaactcatccactttagccttttgtcacctcacttgagccacgagtggggtcaggcatgtgggtttaaagagttttcctttgcagagcctcatttcatccttcatggagctgctcaggactttgcatataagcgcttgcctctgtcttctgttctgctagtgagtgtgtgatgtgagaccttgcagtgagtttgtttttcctggaatgtggagggaggatggggcttacttgttctagctttttttttacagaccacacagactcttgcggtcgcactagtg
>malat1_218:223+ness
gcttcgatatccgcatgctaactcatccactttagccttttgtcacctcacttgagccacgagtggggtcaggcatgtgggtttaaagagttttcctttgcagagcctcatttcatccttcatggagctgctcaggactttgcatataagcgcttgcctctgtcttctgttctgctagtgagtgtgtgatgtgagaccttgcagtgagtttgtttttcctggaatgtggagggagggtggggcttacttgttctagctttttttttacagaccacacagactcttgcggtcgcactagtg
>malat1_219:224+ness
gcttcgatatccgcatgctaactcatccactttagccttttgtcacctcacttgagccacgagtggggtcaggcatgtgggtttaaagagttttcctttgcagagcctcatttcatccttcatggagctgctcaggactttgcatataagcgcttgcctctgtcttctgttctgctagtgagtgtgtgatgtgagaccttgcagtgagtttgtttttcctggaatgtggagggaggggggggcttacttgttctagctttttttttacagaccacacagactcttgcggtcgcactagtg
>malat1_223:228+ness
gcttcgatatccgcatgctaactcatccactttagccttttgtcacctcacttgagccacgagtggggtcaggcatgtgggtttaaagagttttcctttgcagagcctcatttcatccttcatggagctgctcaggactttgcatataagcgcttgcctctgtcttctgttctgctagtgagtgtgtgatgtgagaccttgcagtgagtttgtttttcctggaatgtggagggagggggggacttacttgttctagctttttttttacagaccacacagactcttgcggtcgcactagtg
>malat1_224:229+ness
gcttcgatatccgcatgctaactcatccactttagccttttgtcacctcacttgagccacgagtggggtcaggcatgtgggtttaaagagttttcctttgcagagcctcatttcatccttcatggagctgctcaggactttgcatataagcgcttgcctctgtcttctgttctgctagtgagtgtgtgatgtgagaccttgcagtgagtttgtttttcctggaatgtggagggagggggggatttacttgttctagctttttttttacagaccacacagactcttgcggtcgcactagtg
>malat1_225:230+ness
gcttcgatatccgcatgctaactcatccactttagccttttgtcacctcacttgagccacgagtggggtcaggcatgtgggtttaaagagttttcctttgcagagcctcatttcatccttcatggagctgctcaggactttgcatataagcgcttgcctctgtcttctgttctgctagtgagtgtgtgatgtgagaccttgcagtgagtttgtttttcctggaatgtggagggagggggggatgtacttgttctagctttttttttacagaccacacagactcttgcggtcgcactagtg
>malat1_226:231+ness
gcttcgatatccgcatgctaactcatccactttagccttttgtcacctcacttgagccacgagtggggtcaggcatgtgggtttaaagagttttcctttgcagagcctcatttcatccttcatggagctgctcaggactttgcatataagcgcttgcctctgtcttctgttctgctagtgagtgtgtgatgtgagaccttgcagtgagtttgtttttcctggaatgtggagggagggggggatggacttgttctagctttttttttacagaccacacagactcttgcggtcgcactagtg
>malat1_227:232+ness
gcttcgatatccgcatgctaactcatccactttagccttttgtcacctcacttgagccacgagtggggtcaggcatgtgggtttaaagagttttcctttgcagagcctcatttcatccttcatggagctgctcaggactttgcatataagcgcttgcctctgtcttctgttctgctagtgagtgtgtgatgtgagaccttgcagtgagtttgtttttcctggaatgtggagggagggggggatgggcttgttctagctttttttttacagaccacacagactcttgcggtcgcactagtg
>malat1_228:233+ness
gcttcgatatccgcatgctaactcatccactttagccttttgtcacctcacttgagccacgagtggggtcaggcatgtgggtttaaagagttttcctttgcagagcctcatttcatccttcatggagctgctcaggactttgcatataagcgcttgcctctgtcttctgttctgctagtgagtgtgtgatgtgagaccttgcagtgagtttgtttttcctggaatgtggagggagggggggatggggttgttctagctttttttttacagaccacacagactcttgcggtcgcactagtg
>malat1_229:234+ness
gcttcgatatccgcatgctaactcatccactttagccttttgtcacctcacttgagccacgagtggggtcaggcatgtgggtttaaagagttttcctttgcagagcctcatttcatccttcatggagctgctcaggactttgcatataagcgcttgcctctgtcttctgttctgctagtgagtgtgtgatgtgagaccttgcagtgagtttgtttttcctggaatgtggagggagggggggatggggctgttctagctttttttttacagaccacacagactcttgcggtcgcactagtg
>malat1_231:236+ness
gcttcgatatccgcatgctaactcatccactttagccttttgtcacctcacttgagccacgagtggggtcaggcatgtgggtttaaagagttttcctttgcagagcctcatttcatccttcatggagctgctcaggactttgcatataagcgcttgcctctgtcttctgttctgctagtgagtgtgtgatgtgagaccttgcagtgagtttgtttttcctggaatgtggagggagggggggatggggcttttctagctttttttttacagaccacacagactcttgcggtcgcactagtg
>malat1_232:237+ness
gcttcgatatccgcatgctaactcatccactttagccttttgtcacctcacttgagccacgagtggggtcaggcatgtgggtttaaagagttttcctttgcagagcctcatttcatccttcatggagctgctcaggactttgcatataagcgcttgcctctgtcttctgttctgctagtgagtgtgtgatgtgagaccttgcagtgagtttgtttttcctggaatgtggagggagggggggatggggcttatctagctttttttttacagaccacacagactcttgcggtcgcactagtg
>malat1_233:238+ness
gcttcgatatccgcatgctaactcatccactttagccttttgtcacctcacttgagccacgagtggggtcaggcatgtgggtttaaagagttttcctttgcagagcctcatttcatccttcatggagctgctcaggactttgcatataagcgcttgcctctgtcttctgttctgctagtgagtgtgtgatgtgagaccttgcagtgagtttgtttttcctggaatgtggagggagggggggatggggcttacctagctttttttttacagaccacacagactcttgcggtcgcactagtg
>malat1_234:239+ness
gcttcgatatccgcatgctaactcatccactttagccttttgtcacctcacttgagccacgagtggggtcaggcatgtgggtttaaagagttttcctttgcagagcctcatttcatccttcatggagctgctcaggactttgcatataagcgcttgcctctgtcttctgttctgctagtgagtgtgtgatgtgagaccttgcagtgagtttgtttttcctggaatgtggagggagggggggatggggcttacttagctttttttttacagaccacacagactcttgcggtcgcactagtg
>malat1_236:241+ness
gcttcgatatccgcatgctaactcatccactttagccttttgtcacctcacttgagccacgagtggggtcaggcatgtgggtttaaagagttttcctttgcagagcctcatttcatccttcatggagctgctcaggactttgcatataagcgcttgcctctgtcttctgttctgctagtgagtgtgtgatgtgagaccttgcagtgagtttgtttttcctggaatgtggagggagggggggatggggcttacttggctttttttttacagaccacacagactcttgcggtcgcactagtg
>malat1_237:242+ness
gcttcgatatccgcatgctaactcatccactttagccttttgtcacctcacttgagccacgagtggggtcaggcatgtgggtttaaagagttttcctttgcagagcctcatttcatccttcatggagctgctcaggactttgcatataagcgcttgcctctgtcttctgttctgctagtgagtgtgtgatgtgagaccttgcagtgagtttgtttttcctggaatgtggagggagggggggatggggcttacttgtctttttttttacagaccacacagactcttgcggtcgcactagtg
>malat1_238:243+ness
gcttcgatatccgcatgctaactcatccactttagccttttgtcacctcacttgagccacgagtggggtcaggcatgtgggtttaaagagttttcctttgcagagcctcatttcatccttcatggagctgctcaggactttgcatataagcgcttgcctctgtcttctgttctgctagtgagtgtgtgatgtgagaccttgcagtgagtttgtttttcctggaatgtggagggagggggggatggggcttacttgtttttttttttacagaccacacagactcttgcggtcgcactagtg
>malat1_239:244+ness
gcttcgatatccgcatgctaactcatccactttagccttttgtcacctcacttgagccacgagtggggtcaggcatgtgggtttaaagagttttcctttgcagagcctcatttcatccttcatggagctgctcaggactttgcatataagcgcttgcctctgtcttctgttctgctagtgagtgtgtgatgtgagaccttgcagtgagtttgtttttcctggaatgtggagggagggggggatggggcttacttgttcttttttttacagaccacacagactcttgcggtcgcactagtg
>malat1_241:246+ness
gcttcgatatccgcatgctaactcatccactttagccttttgtcacctcacttgagccacgagtggggtcaggcatgtgggtttaaagagttttcctttgcagagcctcatttcatccttcatggagctgctcaggactttgcatataagcgcttgcctctgtcttctgttctgctagtgagtgtgtgatgtgagaccttgcagtgagtttgtttttcctggaatgtggagggagggggggatggggcttacttgttctattttttacagaccacacagactcttgcggtcgcactagtg
>malat1_242:247+ness
gcttcgatatccgcatgctaactcatccactttagccttttgtcacctcacttgagccacgagtggggtcaggcatgtgggtttaaagagttttcctttgcagagcctcatttcatccttcatggagctgctcaggactttgcatataagcgcttgcctctgtcttctgttctgctagtgagtgtgtgatgtgagaccttgcagtgagtttgtttttcctggaatgtggagggagggggggatggggcttacttgttctagtttttacagaccacacagactcttgcggtcgcactagtg
>malat1_243:248+ness
gcttcgatatccgcatgctaactcatccactttagccttttgtcacctcacttgagccacgagtggggtcaggcatgtgggtttaaagagttttcctttgcagagcctcatttcatccttcatggagctgctcaggactttgcatataagcgcttgcctctgtcttctgttctgctagtgagtgtgtgatgtgagaccttgcagtgagtttgtttttcctggaatgtggagggagggggggatggggcttacttgttctagcttttacagaccacacagactcttgcggtcgcactagtg
>malat1_248:253+ness
gcttcgatatccgcatgctaactcatccactttagccttttgtcacctcacttgagccacgagtggggtcaggcatgtgggtttaaagagttttcctttgcagagcctcatttcatccttcatggagctgctcaggactttgcatataagcgcttgcctctgtcttctgttctgctagtgagtgtgtgatgtgagaccttgcagtgagtttgtttttcctggaatgtggagggagggggggatggggcttacttgttctagctttttcagaccacacagactcttgcggtcgcactagtg
>malat1_249:254+ness
gcttcgatatccgcatgctaactcatccactttagccttttgtcacctcacttgagccacgagtggggtcaggcatgtgggtttaaagagttttcctttgcagagcctcatttcatccttcatggagctgctcaggactttgcatataagcgcttgcctctgtcttctgttctgctagtgagtgtgtgatgtgagaccttgcagtgagtttgtttttcctggaatgtggagggagggggggatggggcttacttgttctagcttttttagaccacacagactcttgcggtcgcactagtg
>malat1_250:255+ness
gcttcgatatccgcatgctaactcatccactttagccttttgtcacctcacttgagccacgagtggggtcaggcatgtgggtttaaagagttttcctttgcagagcctcatttcatccttcatggagctgctcaggactttgcatataagcgcttgcctctgtcttctgttctgctagtgagtgtgtgatgtgagaccttgcagtgagtttgtttttcctggaatgtggagggagggggggatggggcttacttgttctagctttttttgaccacacagactcttgcggtcgcactagtg
>malat1_251:256+ness
gcttcgatatccgcatgctaactcatccactttagccttttgtcacctcacttgagccacgagtggggtcaggcatgtgggtttaaagagttttcctttgcagagcctcatttcatccttcatggagctgctcaggactttgcatataagcgcttgcctctgtcttctgttctgctagtgagtgtgtgatgtgagaccttgcagtgagtttgtttttcctggaatgtggagggagggggggatggggcttacttgttctagcttttttttaccacacagactcttgcggtcgcactagtg
>malat1_252:257+ness
gcttcgatatccgcatgctaactcatccactttagccttttgtcacctcacttgagccacgagtggggtcaggcatgtgggtttaaagagttttcctttgcagagcctcatttcatccttcatggagctgctcaggactttgcatataagcgcttgcctctgtcttctgttctgctagtgagtgtgtgatgtgagaccttgcagtgagtttgtttttcctggaatgtggagggagggggggatggggcttacttgttctagctttttttttccacacagactcttgcggtcgcactagtg
>malat1_253:258+ness
gcttcgatatccgcatgctaactcatccactttagccttttgtcacctcacttgagccacgagtggggtcaggcatgtgggtttaaagagttttcctttgcagagcctcatttcatccttcatggagctgctcaggactttgcatataagcgcttgcctctgtcttctgttctgctagtgagtgtgtgatgtgagaccttgcagtgagtttgtttttcctggaatgtggagggagggggggatggggcttacttgttctagctttttttttacacacagactcttgcggtcgcactagtg
>malat1_1:11+ness
gcttcgatatccgcatgctatttagccttttgtcacctcacttgagccacgagtggggtcaggcatgtgggtttaaagagttttcctttgcagagcctcatttcatccttcatggagctgctcaggactttgcatataagcgcttgcctctgtcttctgttctgctagtgagtgtgtgatgtgagaccttgcagtgagtttgtttttcctggaatgtggagggagggggggatggggcttacttgttctagctttttttttacagaccacacagaatgcactcttgcggtcgcactagtg
>malat1_2:12+ness
gcttcgatatccgcatgctaattagccttttgtcacctcacttgagccacgagtggggtcaggcatgtgggtttaaagagttttcctttgcagagcctcatttcatccttcatggagctgctcaggactttgcatataagcgcttgcctctgtcttctgttctgctagtgagtgtgtgatgtgagaccttgcagtgagtttgtttttcctggaatgtggagggagggggggatggggcttacttgttctagctttttttttacagaccacacagaatgcactcttgcggtcgcactagtg
>malat1_3:13+ness
gcttcgatatccgcatgctaactagccttttgtcacctcacttgagccacgagtggggtcaggcatgtgggtttaaagagttttcctttgcagagcctcatttcatccttcatggagctgctcaggactttgcatataagcgcttgcctctgtcttctgttctgctagtgagtgtgtgatgtgagaccttgcagtgagtttgtttttcctggaatgtggagggagggggggatggggcttacttgttctagctttttttttacagaccacacagaatgcactcttgcggtcgcactagtg
>malat1_5:15+ness
gcttcgatatccgcatgctaactcgccttttgtcacctcacttgagccacgagtggggtcaggcatgtgggtttaaagagttttcctttgcagagcctcatttcatccttcatggagctgctcaggactttgcatataagcgcttgcctctgtcttctgttctgctagtgagtgtgtgatgtgagaccttgcagtgagtttgtttttcctggaatgtggagggagggggggatggggcttacttgttctagctttttttttacagaccacacagaatgcactcttgcggtcgcactagtg
>malat1_6:16+ness
gcttcgatatccgcatgctaactcaccttttgtcacctcacttgagccacgagtggggtcaggcatgtgggtttaaagagttttcctttgcagagcctcatttcatccttcatggagctgctcaggactttgcatataagcgcttgcctctgtcttctgttctgctagtgagtgtgtgatgtgagaccttgcagtgagtttgtttttcctggaatgtggagggagggggggatggggcttacttgttctagctttttttttacagaccacacagaatgcactcttgcggtcgcactagtg
>malat1_7:17+ness
gcttcgatatccgcatgctaactcatcttttgtcacctcacttgagccacgagtggggtcaggcatgtgggtttaaagagttttcctttgcagagcctcatttcatccttcatggagctgctcaggactttgcatataagcgcttgcctctgtcttctgttctgctagtgagtgtgtgatgtgagaccttgcagtgagtttgtttttcctggaatgtggagggagggggggatggggcttacttgttctagctttttttttacagaccacacagaatgcactcttgcggtcgcactagtg
>malat1_9:19+ness
gcttcgatatccgcatgctaactcatcctttgtcacctcacttgagccacgagtggggtcaggcatgtgggtttaaagagttttcctttgcagagcctcatttcatccttcatggagctgctcaggactttgcatataagcgcttgcctctgtcttctgttctgctagtgagtgtgtgatgtgagaccttgcagtgagtttgtttttcctggaatgtggagggagggggggatggggcttacttgttctagctttttttttacagaccacacagaatgcactcttgcggtcgcactagtg
>malat1_10:20+ness
gcttcgatatccgcatgctaactcatccattgtcacctcacttgagccacgagtggggtcaggcatgtgggtttaaagagttttcctttgcagagcctcatttcatccttcatggagctgctcaggactttgcatataagcgcttgcctctgtcttctgttctgctagtgagtgtgtgatgtgagaccttgcagtgagtttgtttttcctggaatgtggagggagggggggatggggcttacttgttctagctttttttttacagaccacacagaatgcactcttgcggtcgcactagtg
>malat1_11:21+ness
gcttcgatatccgcatgctaactcatccactgtcacctcacttgagccacgagtggggtcaggcatgtgggtttaaagagttttcctttgcagagcctcatttcatccttcatggagctgctcaggactttgcatataagcgcttgcctctgtcttctgttctgctagtgagtgtgtgatgtgagaccttgcagtgagtttgtttttcctggaatgtggagggagggggggatggggcttacttgttctagctttttttttacagaccacacagaatgcactcttgcggtcgcactagtg
>malat1_13:23+ness
gcttcgatatccgcatgctaactcatccactttcacctcacttgagccacgagtggggtcaggcatgtgggtttaaagagttttcctttgcagagcctcatttcatccttcatggagctgctcaggactttgcatataagcgcttgcctctgtcttctgttctgctagtgagtgtgtgatgtgagaccttgcagtgagtttgtttttcctggaatgtggagggagggggggatggggcttacttgttctagctttttttttacagaccacacagaatgcactcttgcggtcgcactagtg
>malat1_15:25+ness
gcttcgatatccgcatgctaactcatccactttaacctcacttgagccacgagtggggtcaggcatgtgggtttaaagagttttcctttgcagagcctcatttcatccttcatggagctgctcaggactttgcatataagcgcttgcctctgtcttctgttctgctagtgagtgtgtgatgtgagaccttgcagtgagtttgtttttcctggaatgtggagggagggggggatggggcttacttgttctagctttttttttacagaccacacagaatgcactcttgcggtcgcactagtg
>malat1_16:26+ness
gcttcgatatccgcatgctaactcatccactttagcctcacttgagccacgagtggggtcaggcatgtgggtttaaagagttttcctttgcagagcctcatttcatccttcatggagctgctcaggactttgcatataagcgcttgcctctgtcttctgttctgctagtgagtgtgtgatgtgagaccttgcagtgagtttgtttttcctggaatgtggagggagggggggatggggcttacttgttctagctttttttttacagaccacacagaatgcactcttgcggtcgcactagtg
>malat1_20:30+ness
gcttcgatatccgcatgctaactcatccactttagccttacttgagccacgagtggggtcaggcatgtgggtttaaagagttttcctttgcagagcctcatttcatccttcatggagctgctcaggactttgcatataagcgcttgcctctgtcttctgttctgctagtgagtgtgtgatgtgagaccttgcagtgagtttgtttttcctggaatgtggagggagggggggatggggcttacttgttctagctttttttttacagaccacacagaatgcactcttgcggtcgcactagtg
>malat1_21:31+ness
gcttcgatatccgcatgctaactcatccactttagcctttcttgagccacgagtggggtcaggcatgtgggtttaaagagttttcctttgcagagcctcatttcatccttcatggagctgctcaggactttgcatataagcgcttgcctctgtcttctgttctgctagtgagtgtgtgatgtgagaccttgcagtgagtttgtttttcctggaatgtggagggagggggggatggggcttacttgttctagctttttttttacagaccacacagaatgcactcttgcggtcgcactagtg
>malat1_22:32+ness
gcttcgatatccgcatgctaactcatccactttagccttttttgagccacgagtggggtcaggcatgtgggtttaaagagttttcctttgcagagcctcatttcatccttcatggagctgctcaggactttgcatataagcgcttgcctctgtcttctgttctgctagtgagtgtgtgatgtgagaccttgcagtgagtttgtttttcctggaatgtggagggagggggggatggggcttacttgttctagctttttttttacagaccacacagaatgcactcttgcggtcgcactagtg
>malat1_23:33+ness
gcttcgatatccgcatgctaactcatccactttagccttttgtgagccacgagtggggtcaggcatgtgggtttaaagagttttcctttgcagagcctcatttcatccttcatggagctgctcaggactttgcatataagcgcttgcctctgtcttctgttctgctagtgagtgtgtgatgtgagaccttgcagtgagtttgtttttcctggaatgtggagggagggggggatggggcttacttgttctagctttttttttacagaccacacagaatgcactcttgcggtcgcactagtg
>malat1_25:35+ness
gcttcgatatccgcatgctaactcatccactttagccttttgtcagccacgagtggggtcaggcatgtgggtttaaagagttttcctttgcagagcctcatttcatccttcatggagctgctcaggactttgcatataagcgcttgcctctgtcttctgttctgctagtgagtgtgtgatgtgagaccttgcagtgagtttgtttttcctggaatgtggagggagggggggatggggcttacttgttctagctttttttttacagaccacacagaatgcactcttgcggtcgcactagtg
>malat1_27:37+ness
gcttcgatatccgcatgctaactcatccactttagccttttgtcacccacgagtggggtcaggcatgtgggtttaaagagttttcctttgcagagcctcatttcatccttcatggagctgctcaggactttgcatataagcgcttgcctctgtcttctgttctgctagtgagtgtgtgatgtgagaccttgcagtgagtttgtttttcctggaatgtggagggagggggggatggggcttacttgttctagctttttttttacagaccacacagaatgcactcttgcggtcgcactagtg
>malat1_29:39+ness
gcttcgatatccgcatgctaactcatccactttagccttttgtcacctacgagtggggtcaggcatgtgggtttaaagagttttcctttgcagagcctcatttcatccttcatggagctgctcaggactttgcatataagcgcttgcctctgtcttctgttctgctagtgagtgtgtgatgtgagaccttgcagtgagtttgtttttcctggaatgtggagggagggggggatggggcttacttgttctagctttttttttacagaccacacagaatgcactcttgcggtcgcactagtg
>malat1_30:40+ness
gcttcgatatccgcatgctaactcatccactttagccttttgtcacctccgagtggggtcaggcatgtgggtttaaagagttttcctttgcagagcctcatttcatccttcatggagctgctcaggactttgcatataagcgcttgcctctgtcttctgttctgctagtgagtgtgtgatgtgagaccttgcagtgagtttgtttttcctggaatgtggagggagggggggatggggcttacttgttctagctttttttttacagaccacacagaatgcactcttgcggtcgcactagtg
>malat1_31:41+ness
gcttcgatatccgcatgctaactcatccactttagccttttgtcacctcagagtggggtcaggcatgtgggtttaaagagttttcctttgcagagcctcatttcatccttcatggagctgctcaggactttgcatataagcgcttgcctctgtcttctgttctgctagtgagtgtgtgatgtgagaccttgcagtgagtttgtttttcctggaatgtggagggagggggggatggggcttacttgttctagctttttttttacagaccacacagaatgcactcttgcggtcgcactagtg
>malat1_32:42+ness
gcttcgatatccgcatgctaactcatccactttagccttttgtcacctcacagtggggtcaggcatgtgggtttaaagagttttcctttgcagagcctcatttcatccttcatggagctgctcaggactttgcatataagcgcttgcctctgtcttctgttctgctagtgagtgtgtgatgtgagaccttgcagtgagtttgtttttcctggaatgtggagggagggggggatggggcttacttgttctagctttttttttacagaccacacagaatgcactcttgcggtcgcactagtg
>malat1_33:43+ness
gcttcgatatccgcatgctaactcatccactttagccttttgtcacctcactgtggggtcaggcatgtgggtttaaagagttttcctttgcagagcctcatttcatccttcatggagctgctcaggactttgcatataagcgcttgcctctgtcttctgttctgctagtgagtgtgtgatgtgagaccttgcagtgagtttgtttttcctggaatgtggagggagggggggatggggcttacttgttctagctttttttttacagaccacacagaatgcactcttgcggtcgcactagtg
>malat1_34:44+ness
gcttcgatatccgcatgctaactcatccactttagccttttgtcacctcactttggggtcaggcatgtgggtttaaagagttttcctttgcagagcctcatttcatccttcatggagctgctcaggactttgcatataagcgcttgcctctgtcttctgttctgctagtgagtgtgtgatgtgagaccttgcagtgagtttgtttttcctggaatgtggagggagggggggatggggcttacttgttctagctttttttttacagaccacacagaatgcactcttgcggtcgcactagtg
>malat1_35:45+ness
gcttcgatatccgcatgctaactcatccactttagccttttgtcacctcacttgggggtcaggcatgtgggtttaaagagttttcctttgcagagcctcatttcatccttcatggagctgctcaggactttgcatataagcgcttgcctctgtcttctgttctgctagtgagtgtgtgatgtgagaccttgcagtgagtttgtttttcctggaatgtggagggagggggggatggggcttacttgttctagctttttttttacagaccacacagaatgcactcttgcggtcgcactagtg
>malat1_36:46+ness
gcttcgatatccgcatgctaactcatccactttagccttttgtcacctcacttgagggtcaggcatgtgggtttaaagagttttcctttgcagagcctcatttcatccttcatggagctgctcaggactttgcatataagcgcttgcctctgtcttctgttctgctagtgagtgtgtgatgtgagaccttgcagtgagtttgtttttcctggaatgtggagggagggggggatggggcttacttgttctagctttttttttacagaccacacagaatgcactcttgcggtcgcactagtg
>malat1_38:48+ness
gcttcgatatccgcatgctaactcatccactttagccttttgtcacctcacttgagcgtcaggcatgtgggtttaaagagttttcctttgcagagcctcatttcatccttcatggagctgctcaggactttgcatataagcgcttgcctctgtcttctgttctgctagtgagtgtgtgatgtgagaccttgcagtgagtttgtttttcctggaatgtggagggagggggggatggggcttacttgttctagctttttttttacagaccacacagaatgcactcttgcggtcgcactagtg
>malat1_39:49+ness
gcttcgatatccgcatgctaactcatccactttagccttttgtcacctcacttgagcctcaggcatgtgggtttaaagagttttcctttgcagagcctcatttcatccttcatggagctgctcaggactttgcatataagcgcttgcctctgtcttctgttctgctagtgagtgtgtgatgtgagaccttgcagtgagtttgtttttcctggaatgtggagggagggggggatggggcttacttgttctagctttttttttacagaccacacagaatgcactcttgcggtcgcactagtg
>malat1_40:50+ness
gcttcgatatccgcatgctaactcatccactttagccttttgtcacctcacttgagccacaggcatgtgggtttaaagagttttcctttgcagagcctcatttcatccttcatggagctgctcaggactttgcatataagcgcttgcctctgtcttctgttctgctagtgagtgtgtgatgtgagaccttgcagtgagtttgtttttcctggaatgtggagggagggggggatggggcttacttgttctagctttttttttacagaccacacagaatgcactcttgcggtcgcactagtg
>malat1_42:52+ness
gcttcgatatccgcatgctaactcatccactttagccttttgtcacctcacttgagccacgggcatgtgggtttaaagagttttcctttgcagagcctcatttcatccttcatggagctgctcaggactttgcatataagcgcttgcctctgtcttctgttctgctagtgagtgtgtgatgtgagaccttgcagtgagtttgtttttcctggaatgtggagggagggggggatggggcttacttgttctagctttttttttacagaccacacagaatgcactcttgcggtcgcactagtg
>malat1_43:53+ness
gcttcgatatccgcatgctaactcatccactttagccttttgtcacctcacttgagccacgagcatgtgggtttaaagagttttcctttgcagagcctcatttcatccttcatggagctgctcaggactttgcatataagcgcttgcctctgtcttctgttctgctagtgagtgtgtgatgtgagaccttgcagtgagtttgtttttcctggaatgtggagggagggggggatggggcttacttgttctagctttttttttacagaccacacagaatgcactcttgcggtcgcactagtg
>malat1_45:55+ness
gcttcgatatccgcatgctaactcatccactttagccttttgtcacctcacttgagccacgagtatgtgggtttaaagagttttcctttgcagagcctcatttcatccttcatggagctgctcaggactttgcatataagcgcttgcctctgtcttctgttctgctagtgagtgtgtgatgtgagaccttgcagtgagtttgtttttcctggaatgtggagggagggggggatggggcttacttgttctagctttttttttacagaccacacagaatgcactcttgcggtcgcactagtg
>malat1_46:56+ness
gcttcgatatccgcatgctaactcatccactttagccttttgtcacctcacttgagccacgagtgtgtgggtttaaagagttttcctttgcagagcctcatttcatccttcatggagctgctcaggactttgcatataagcgcttgcctctgtcttctgttctgctagtgagtgtgtgatgtgagaccttgcagtgagtttgtttttcctggaatgtggagggagggggggatggggcttacttgttctagctttttttttacagaccacacagaatgcactcttgcggtcgcactagtg
>malat1_47:57+ness
gcttcgatatccgcatgctaactcatccactttagccttttgtcacctcacttgagccacgagtgggtgggtttaaagagttttcctttgcagagcctcatttcatccttcatggagctgctcaggactttgcatataagcgcttgcctctgtcttctgttctgctagtgagtgtgtgatgtgagaccttgcagtgagtttgtttttcctggaatgtggagggagggggggatggggcttacttgttctagctttttttttacagaccacacagaatgcactcttgcggtcgcactagtg
>malat1_49:59+ness
gcttcgatatccgcatgctaactcatccactttagccttttgtcacctcacttgagccacgagtgggggggtttaaagagttttcctttgcagagcctcatttcatccttcatggagctgctcaggactttgcatataagcgcttgcctctgtcttctgttctgctagtgagtgtgtgatgtgagaccttgcagtgagtttgtttttcctggaatgtggagggagggggggatggggcttacttgttctagctttttttttacagaccacacagaatgcactcttgcggtcgcactagtg
>malat1_50:60+ness
gcttcgatatccgcatgctaactcatccactttagccttttgtcacctcacttgagccacgagtggggtggtttaaagagttttcctttgcagagcctcatttcatccttcatggagctgctcaggactttgcatataagcgcttgcctctgtcttctgttctgctagtgagtgtgtgatgtgagaccttgcagtgagtttgtttttcctggaatgtggagggagggggggatggggcttacttgttctagctttttttttacagaccacacagaatgcactcttgcggtcgcactagtg
>malat1_51:61+ness
gcttcgatatccgcatgctaactcatccactttagccttttgtcacctcacttgagccacgagtggggtcgtttaaagagttttcctttgcagagcctcatttcatccttcatggagctgctcaggactttgcatataagcgcttgcctctgtcttctgttctgctagtgagtgtgtgatgtgagaccttgcagtgagtttgtttttcctggaatgtggagggagggggggatggggcttacttgttctagctttttttttacagaccacacagaatgcactcttgcggtcgcactagtg
>malat1_52:62+ness
gcttcgatatccgcatgctaactcatccactttagccttttgtcacctcacttgagccacgagtggggtcatttaaagagttttcctttgcagagcctcatttcatccttcatggagctgctcaggactttgcatataagcgcttgcctctgtcttctgttctgctagtgagtgtgtgatgtgagaccttgcagtgagtttgtttttcctggaatgtggagggagggggggatggggcttacttgttctagctttttttttacagaccacacagaatgcactcttgcggtcgcactagtg
>malat1_53:63+ness
gcttcgatatccgcatgctaactcatccactttagccttttgtcacctcacttgagccacgagtggggtcagttaaagagttttcctttgcagagcctcatttcatccttcatggagctgctcaggactttgcatataagcgcttgcctctgtcttctgttctgctagtgagtgtgtgatgtgagaccttgcagtgagtttgtttttcctggaatgtggagggagggggggatggggcttacttgttctagctttttttttacagaccacacagaatgcactcttgcggtcgcactagtg
>malat1_54:64+ness
gcttcgatatccgcatgctaactcatccactttagccttttgtcacctcacttgagccacgagtggggtcaggtaaagagttttcctttgcagagcctcatttcatccttcatggagctgctcaggactttgcatataagcgcttgcctctgtcttctgttctgctagtgagtgtgtgatgtgagaccttgcagtgagtttgtttttcctggaatgtggagggagggggggatggggcttacttgttctagctttttttttacagaccacacagaatgcactcttgcggtcgcactagtg
>malat1_55:65+ness
gcttcgatatccgcatgctaactcatccactttagccttttgtcacctcacttgagccacgagtggggtcaggcaaagagttttcctttgcagagcctcatttcatccttcatggagctgctcaggactttgcatataagcgcttgcctctgtcttctgttctgctagtgagtgtgtgatgtgagaccttgcagtgagtttgtttttcctggaatgtggagggagggggggatggggcttacttgttctagctttttttttacagaccacacagaatgcactcttgcggtcgcactagtg
>malat1_57:67+ness
gcttcgatatccgcatgctaactcatccactttagccttttgtcacctcacttgagccacgagtggggtcaggcatagagttttcctttgcagagcctcatttcatccttcatggagctgctcaggactttgcatataagcgcttgcctctgtcttctgttctgctagtgagtgtgtgatgtgagaccttgcagtgagtttgtttttcctggaatgtggagggagggggggatggggcttacttgttctagctttttttttacagaccacacagaatgcactcttgcggtcgcactagtg
>malat1_58:68+ness
gcttcgatatccgcatgctaactcatccactttagccttttgtcacctcacttgagccacgagtggggtcaggcatggagttttcctttgcagagcctcatttcatccttcatggagctgctcaggactttgcatataagcgcttgcctctgtcttctgttctgctagtgagtgtgtgatgtgagaccttgcagtgagtttgtttttcctggaatgtggagggagggggggatggggcttacttgttctagctttttttttacagaccacacagaatgcactcttgcggtcgcactagtg
>malat1_59:69+ness
gcttcgatatccgcatgctaactcatccactttagccttttgtcacctcacttgagccacgagtggggtcaggcatgtagttttcctttgcagagcctcatttcatccttcatggagctgctcaggactttgcatataagcgcttgcctctgtcttctgttctgctagtgagtgtgtgatgtgagaccttgcagtgagtttgtttttcctggaatgtggagggagggggggatggggcttacttgttctagctttttttttacagaccacacagaatgcactcttgcggtcgcactagtg
>malat1_60:70+ness
gcttcgatatccgcatgctaactcatccactttagccttttgtcacctcacttgagccacgagtggggtcaggcatgtggttttcctttgcagagcctcatttcatccttcatggagctgctcaggactttgcatataagcgcttgcctctgtcttctgttctgctagtgagtgtgtgatgtgagaccttgcagtgagtttgtttttcctggaatgtggagggagggggggatggggcttacttgttctagctttttttttacagaccacacagaatgcactcttgcggtcgcactagtg
>malat1_62:72+ness
gcttcgatatccgcatgctaactcatccactttagccttttgtcacctcacttgagccacgagtggggtcaggcatgtgggtttcctttgcagagcctcatttcatccttcatggagctgctcaggactttgcatataagcgcttgcctctgtcttctgttctgctagtgagtgtgtgatgtgagaccttgcagtgagtttgtttttcctggaatgtggagggagggggggatggggcttacttgttctagctttttttttacagaccacacagaatgcactcttgcggtcgcactagtg
>malat1_66:76+ness
gcttcgatatccgcatgctaactcatccactttagccttttgtcacctcacttgagccacgagtggggtcaggcatgtgggtttactttgcagagcctcatttcatccttcatggagctgctcaggactttgcatataagcgcttgcctctgtcttctgttctgctagtgagtgtgtgatgtgagaccttgcagtgagtttgtttttcctggaatgtggagggagggggggatggggcttacttgttctagctttttttttacagaccacacagaatgcactcttgcggtcgcactagtg
>malat1_67:77+ness
gcttcgatatccgcatgctaactcatccactttagccttttgtcacctcacttgagccacgagtggggtcaggcatgtgggtttaatttgcagagcctcatttcatccttcatggagctgctcaggactttgcatataagcgcttgcctctgtcttctgttctgctagtgagtgtgtgatgtgagaccttgcagtgagtttgtttttcctggaatgtggagggagggggggatggggcttacttgttctagctttttttttacagaccacacagaatgcactcttgcggtcgcactagtg
>malat1_68:78+ness
gcttcgatatccgcatgctaactcatccactttagccttttgtcacctcacttgagccacgagtggggtcaggcatgtgggtttaaattgcagagcctcatttcatccttcatggagctgctcaggactttgcatataagcgcttgcctctgtcttctgttctgctagtgagtgtgtgatgtgagaccttgcagtgagtttgtttttcctggaatgtggagggagggggggatggggcttacttgttctagctttttttttacagaccacacagaatgcactcttgcggtcgcactagtg
>malat1_69:79+ness
gcttcgatatccgcatgctaactcatccactttagccttttgtcacctcacttgagccacgagtggggtcaggcatgtgggtttaaagtgcagagcctcatttcatccttcatggagctgctcaggactttgcatataagcgcttgcctctgtcttctgttctgctagtgagtgtgtgatgtgagaccttgcagtgagtttgtttttcctggaatgtggagggagggggggatggggcttacttgttctagctttttttttacagaccacacagaatgcactcttgcggtcgcactagtg
>malat1_70:80+ness
gcttcgatatccgcatgctaactcatccactttagccttttgtcacctcacttgagccacgagtggggtcaggcatgtgggtttaaagagcagagcctcatttcatccttcatggagctgctcaggactttgcatataagcgcttgcctctgtcttctgttctgctagtgagtgtgtgatgtgagaccttgcagtgagtttgtttttcctggaatgtggagggagggggggatggggcttacttgttctagctttttttttacagaccacacagaatgcactcttgcggtcgcactagtg
>malat1_72:82+ness
gcttcgatatccgcatgctaactcatccactttagccttttgtcacctcacttgagccacgagtggggtcaggcatgtgggtttaaagagtagagcctcatttcatccttcatggagctgctcaggactttgcatataagcgcttgcctctgtcttctgttctgctagtgagtgtgtgatgtgagaccttgcagtgagtttgtttttcctggaatgtggagggagggggggatggggcttacttgttctagctttttttttacagaccacacagaatgcactcttgcggtcgcactagtg
>malat1_73:83+ness
gcttcgatatccgcatgctaactcatccactttagccttttgtcacctcacttgagccacgagtggggtcaggcatgtgggtttaaagagttgagcctcatttcatccttcatggagctgctcaggactttgcatataagcgcttgcctctgtcttctgttctgctagtgagtgtgtgatgtgagaccttgcagtgagtttgtttttcctggaatgtggagggagggggggatggggcttacttgttctagctttttttttacagaccacacagaatgcactcttgcggtcgcactagtg
>malat1_74:84+ness
gcttcgatatccgcatgctaactcatccactttagccttttgtcacctcacttgagccacgagtggggtcaggcatgtgggtttaaagagtttagcctcatttcatccttcatggagctgctcaggactttgcatataagcgcttgcctctgtcttctgttctgctagtgagtgtgtgatgtgagaccttgcagtgagtttgtttttcctggaatgtggagggagggggggatggggcttacttgttctagctttttttttacagaccacacagaatgcactcttgcggtcgcactagtg
>malat1_75:85+ness
gcttcgatatccgcatgctaactcatccactttagccttttgtcacctcacttgagccacgagtggggtcaggcatgtgggtttaaagagttttgcctcatttcatccttcatggagctgctcaggactttgcatataagcgcttgcctctgtcttctgttctgctagtgagtgtgtgatgtgagaccttgcagtgagtttgtttttcctggaatgtggagggagggggggatggggcttacttgttctagctttttttttacagaccacacagaatgcactcttgcggtcgcactagtg
>malat1_76:86+ness
gcttcgatatccgcatgctaactcatccactttagccttttgtcacctcacttgagccacgagtggggtcaggcatgtgggtttaaagagttttccctcatttcatccttcatggagctgctcaggactttgcatataagcgcttgcctctgtcttctgttctgctagtgagtgtgtgatgtgagaccttgcagtgagtttgtttttcctggaatgtggagggagggggggatggggcttacttgttctagctttttttttacagaccacacagaatgcactcttgcggtcgcactagtg
>malat1_78:88+ness
gcttcgatatccgcatgctaactcatccactttagccttttgtcacctcacttgagccacgagtggggtcaggcatgtgggtttaaagagttttccttcatttcatccttcatggagctgctcaggactttgcatataagcgcttgcctctgtcttctgttctgctagtgagtgtgtgatgtgagaccttgcagtgagtttgtttttcctggaatgtggagggagggggggatggggcttacttgttctagctttttttttacagaccacacagaatgcactcttgcggtcgcactagtg
>malat1_80:90+ness
gcttcgatatccgcatgctaactcatccactttagccttttgtcacctcacttgagccacgagtggggtcaggcatgtgggtttaaagagttttcctttatttcatccttcatggagctgctcaggactttgcatataagcgcttgcctctgtcttctgttctgctagtgagtgtgtgatgtgagaccttgcagtgagtttgtttttcctggaatgtggagggagggggggatggggcttacttgttctagctttttttttacagaccacacagaatgcactcttgcggtcgcactagtg
>malat1_81:91+ness
gcttcgatatccgcatgctaactcatccactttagccttttgtcacctcacttgagccacgagtggggtcaggcatgtgggtttaaagagttttcctttgtttcatccttcatggagctgctcaggactttgcatataagcgcttgcctctgtcttctgttctgctagtgagtgtgtgatgtgagaccttgcagtgagtttgtttttcctggaatgtggagggagggggggatggggcttacttgttctagctttttttttacagaccacacagaatgcactcttgcggtcgcactagtg
>malat1_82:92+ness
gcttcgatatccgcatgctaactcatccactttagccttttgtcacctcacttgagccacgagtggggtcaggcatgtgggtttaaagagttttcctttgcttcatccttcatggagctgctcaggactttgcatataagcgcttgcctctgtcttctgttctgctagtgagtgtgtgatgtgagaccttgcagtgagtttgtttttcctggaatgtggagggagggggggatggggcttacttgttctagctttttttttacagaccacacagaatgcactcttgcggtcgcactagtg
>malat1_83:93+ness
gcttcgatatccgcatgctaactcatccactttagccttttgtcacctcacttgagccacgagtggggtcaggcatgtgggtttaaagagttttcctttgcatcatccttcatggagctgctcaggactttgcatataagcgcttgcctctgtcttctgttctgctagtgagtgtgtgatgtgagaccttgcagtgagtttgtttttcctggaatgtggagggagggggggatggggcttacttgttctagctttttttttacagaccacacagaatgcactcttgcggtcgcactagtg
>malat1_84:94+ness
gcttcgatatccgcatgctaactcatccactttagccttttgtcacctcacttgagccacgagtggggtcaggcatgtgggtttaaagagttttcctttgcagcatccttcatggagctgctcaggactttgcatataagcgcttgcctctgtcttctgttctgctagtgagtgtgtgatgtgagaccttgcagtgagtttgtttttcctggaatgtggagggagggggggatggggcttacttgttctagctttttttttacagaccacacagaatgcactcttgcggtcgcactagtg
>malat1_85:95+ness
gcttcgatatccgcatgctaactcatccactttagccttttgtcacctcacttgagccacgagtggggtcaggcatgtgggtttaaagagttttcctttgcagaatccttcatggagctgctcaggactttgcatataagcgcttgcctctgtcttctgttctgctagtgagtgtgtgatgtgagaccttgcagtgagtttgtttttcctggaatgtggagggagggggggatggggcttacttgttctagctttttttttacagaccacacagaatgcactcttgcggtcgcactagtg
>malat1_86:96+ness
gcttcgatatccgcatgctaactcatccactttagccttttgtcacctcacttgagccacgagtggggtcaggcatgtgggtttaaagagttttcctttgcagagtccttcatggagctgctcaggactttgcatataagcgcttgcctctgtcttctgttctgctagtgagtgtgtgatgtgagaccttgcagtgagtttgtttttcctggaatgtggagggagggggggatggggcttacttgttctagctttttttttacagaccacacagaatgcactcttgcggtcgcactagtg
>malat1_87:97+ness
gcttcgatatccgcatgctaactcatccactttagccttttgtcacctcacttgagccacgagtggggtcaggcatgtgggtttaaagagttttcctttgcagagcccttcatggagctgctcaggactttgcatataagcgcttgcctctgtcttctgttctgctagtgagtgtgtgatgtgagaccttgcagtgagtttgtttttcctggaatgtggagggagggggggatggggcttacttgttctagctttttttttacagaccacacagaatgcactcttgcggtcgcactagtg
>malat1_89:99+ness
gcttcgatatccgcatgctaactcatccactttagccttttgtcacctcacttgagccacgagtggggtcaggcatgtgggtttaaagagttttcctttgcagagcctttcatggagctgctcaggactttgcatataagcgcttgcctctgtcttctgttctgctagtgagtgtgtgatgtgagaccttgcagtgagtttgtttttcctggaatgtggagggagggggggatggggcttacttgttctagctttttttttacagaccacacagaatgcactcttgcggtcgcactagtg
>malat1_90:100+ness
gcttcgatatccgcatgctaactcatccactttagccttttgtcacctcacttgagccacgagtggggtcaggcatgtgggtttaaagagttttcctttgcagagcctctcatggagctgctcaggactttgcatataagcgcttgcctctgtcttctgttctgctagtgagtgtgtgatgtgagaccttgcagtgagtttgtttttcctggaatgtggagggagggggggatggggcttacttgttctagctttttttttacagaccacacagaatgcactcttgcggtcgcactagtg
>malat1_91:101+ness
gcttcgatatccgcatgctaactcatccactttagccttttgtcacctcacttgagccacgagtggggtcaggcatgtgggtttaaagagttttcctttgcagagcctcacatggagctgctcaggactttgcatataagcgcttgcctctgtcttctgttctgctagtgagtgtgtgatgtgagaccttgcagtgagtttgtttttcctggaatgtggagggagggggggatggggcttacttgttctagctttttttttacagaccacacagaatgcactcttgcggtcgcactagtg
>malat1_92:102+ness
gcttcgatatccgcatgctaactcatccactttagccttttgtcacctcacttgagccacgagtggggtcaggcatgtgggtttaaagagttttcctttgcagagcctcatatggagctgctcaggactttgcatataagcgcttgcctctgtcttctgttctgctagtgagtgtgtgatgtgagaccttgcagtgagtttgtttttcctggaatgtggagggagggggggatggggcttacttgttctagctttttttttacagaccacacagaatgcactcttgcggtcgcactagtg
>malat1_93:103+ness
gcttcgatatccgcatgctaactcatccactttagccttttgtcacctcacttgagccacgagtggggtcaggcatgtgggtttaaagagttttcctttgcagagcctcatttggagctgctcaggactttgcatataagcgcttgcctctgtcttctgttctgctagtgagtgtgtgatgtgagaccttgcagtgagtttgtttttcctggaatgtggagggagggggggatggggcttacttgttctagctttttttttacagaccacacagaatgcactcttgcggtcgcactagtg
>malat1_95:105+ness
gcttcgatatccgcatgctaactcatccactttagccttttgtcacctcacttgagccacgagtggggtcaggcatgtgggtttaaagagttttcctttgcagagcctcatttcgagctgctcaggactttgcatataagcgcttgcctctgtcttctgttctgctagtgagtgtgtgatgtgagaccttgcagtgagtttgtttttcctggaatgtggagggagggggggatggggcttacttgttctagctttttttttacagaccacacagaatgcactcttgcggtcgcactagtg
>malat1_96:106+ness
gcttcgatatccgcatgctaactcatccactttagccttttgtcacctcacttgagccacgagtggggtcaggcatgtgggtttaaagagttttcctttgcagagcctcatttcaagctgctcaggactttgcatataagcgcttgcctctgtcttctgttctgctagtgagtgtgtgatgtgagaccttgcagtgagtttgtttttcctggaatgtggagggagggggggatggggcttacttgttctagctttttttttacagaccacacagaatgcactcttgcggtcgcactagtg
>malat1_97:107+ness
gcttcgatatccgcatgctaactcatccactttagccttttgtcacctcacttgagccacgagtggggtcaggcatgtgggtttaaagagttttcctttgcagagcctcatttcatgctgctcaggactttgcatataagcgcttgcctctgtcttctgttctgctagtgagtgtgtgatgtgagaccttgcagtgagtttgtttttcctggaatgtggagggagggggggatggggcttacttgttctagctttttttttacagaccacacagaatgcactcttgcggtcgcactagtg
>malat1_98:108+ness
gcttcgatatccgcatgctaactcatccactttagccttttgtcacctcacttgagccacgagtggggtcaggcatgtgggtttaaagagttttcctttgcagagcctcatttcatcctgctcaggactttgcatataagcgcttgcctctgtcttctgttctgctagtgagtgtgtgatgtgagaccttgcagtgagtttgtttttcctggaatgtggagggagggggggatggggcttacttgttctagctttttttttacagaccacacagaatgcactcttgcggtcgcactagtg
>malat1_101:111+ness
gcttcgatatccgcatgctaactcatccactttagccttttgtcacctcacttgagccacgagtggggtcaggcatgtgggtttaaagagttttcctttgcagagcctcatttcatccttctcaggactttgcatataagcgcttgcctctgtcttctgttctgctagtgagtgtgtgatgtgagaccttgcagtgagtttgtttttcctggaatgtggagggagggggggatggggcttacttgttctagctttttttttacagaccacacagaatgcactcttgcggtcgcactagtg
>malat1_103:113+ness
gcttcgatatccgcatgctaactcatccactttagccttttgtcacctcacttgagccacgagtggggtcaggcatgtgggtttaaagagttttcctttgcagagcctcatttcatccttcacaggactttgcatataagcgcttgcctctgtcttctgttctgctagtgagtgtgtgatgtgagaccttgcagtgagtttgtttttcctggaatgtggagggagggggggatggggcttacttgttctagctttttttttacagaccacacagaatgcactcttgcggtcgcactagtg
>malat1_104:114+ness
gcttcgatatccgcatgctaactcatccactttagccttttgtcacctcacttgagccacgagtggggtcaggcatgtgggtttaaagagttttcctttgcagagcctcatttcatccttcataggactttgcatataagcgcttgcctctgtcttctgttctgctagtgagtgtgtgatgtgagaccttgcagtgagtttgtttttcctggaatgtggagggagggggggatggggcttacttgttctagctttttttttacagaccacacagaatgcactcttgcggtcgcactagtg
>malat1_105:115+ness
gcttcgatatccgcatgctaactcatccactttagccttttgtcacctcacttgagccacgagtggggtcaggcatgtgggtttaaagagttttcctttgcagagcctcatttcatccttcatgggactttgcatataagcgcttgcctctgtcttctgttctgctagtgagtgtgtgatgtgagaccttgcagtgagtttgtttttcctggaatgtggagggagggggggatggggcttacttgttctagctttttttttacagaccacacagaatgcactcttgcggtcgcactagtg
>malat1_107:117+ness
gcttcgatatccgcatgctaactcatccactttagccttttgtcacctcacttgagccacgagtggggtcaggcatgtgggtttaaagagttttcctttgcagagcctcatttcatccttcatggaactttgcatataagcgcttgcctctgtcttctgttctgctagtgagtgtgtgatgtgagaccttgcagtgagtttgtttttcctggaatgtggagggagggggggatggggcttacttgttctagctttttttttacagaccacacagaatgcactcttgcggtcgcactagtg
>malat1_108:118+ness
gcttcgatatccgcatgctaactcatccactttagccttttgtcacctcacttgagccacgagtggggtcaggcatgtgggtttaaagagttttcctttgcagagcctcatttcatccttcatggagctttgcatataagcgcttgcctctgtcttctgttctgctagtgagtgtgtgatgtgagaccttgcagtgagtttgtttttcctggaatgtggagggagggggggatggggcttacttgttctagctttttttttacagaccacacagaatgcactcttgcggtcgcactagtg
>malat1_111:121+ness
gcttcgatatccgcatgctaactcatccactttagccttttgtcacctcacttgagccacgagtggggtcaggcatgtgggtttaaagagttttcctttgcagagcctcatttcatccttcatggagctgtgcatataagcgcttgcctctgtcttctgttctgctagtgagtgtgtgatgtgagaccttgcagtgagtttgtttttcctggaatgtggagggagggggggatggggcttacttgttctagctttttttttacagaccacacagaatgcactcttgcggtcgcactagtg
>malat1_112:122+ness
gcttcgatatccgcatgctaactcatccactttagccttttgtcacctcacttgagccacgagtggggtcaggcatgtgggtttaaagagttttcctttgcagagcctcatttcatccttcatggagctgcgcatataagcgcttgcctctgtcttctgttctgctagtgagtgtgtgatgtgagaccttgcagtgagtttgtttttcctggaatgtggagggagggggggatggggcttacttgttctagctttttttttacagaccacacagaatgcactcttgcggtcgcactagtg
>malat1_113:123+ness
gcttcgatatccgcatgctaactcatccactttagccttttgtcacctcacttgagccacgagtggggtcaggcatgtgggtttaaagagttttcctttgcagagcctcatttcatccttcatggagctgctcatataagcgcttgcctctgtcttctgttctgctagtgagtgtgtgatgtgagaccttgcagtgagtttgtttttcctggaatgtggagggagggggggatggggcttacttgttctagctttttttttacagaccacacagaatgcactcttgcggtcgcactagtg
>malat1_116:126+ness
gcttcgatatccgcatgctaactcatccactttagccttttgtcacctcacttgagccacgagtggggtcaggcatgtgggtttaaagagttttcctttgcagagcctcatttcatccttcatggagctgctcagataagcgcttgcctctgtcttctgttctgctagtgagtgtgtgatgtgagaccttgcagtgagtttgtttttcctggaatgtggagggagggggggatggggcttacttgttctagctttttttttacagaccacacagaatgcactcttgcggtcgcactagtg
>malat1_117:127+ness
gcttcgatatccgcatgctaactcatccactttagccttttgtcacctcacttgagccacgagtggggtcaggcatgtgggtttaaagagttttcctttgcagagcctcatttcatccttcatggagctgctcaggtaagcgcttgcctctgtcttctgttctgctagtgagtgtgtgatgtgagaccttgcagtgagtttgtttttcctggaatgtggagggagggggggatggggcttacttgttctagctttttttttacagaccacacagaatgcactcttgcggtcgcactagtg
>malat1_118:128+ness
gcttcgatatccgcatgctaactcatccactttagccttttgtcacctcacttgagccacgagtggggtcaggcatgtgggtttaaagagttttcctttgcagagcctcatttcatccttcatggagctgctcaggaaagcgcttgcctctgtcttctgttctgctagtgagtgtgtgatgtgagaccttgcagtgagtttgtttttcctggaatgtggagggagggggggatggggcttacttgttctagctttttttttacagaccacacagaatgcactcttgcggtcgcactagtg
>malat1_119:129+ness
gcttcgatatccgcatgctaactcatccactttagccttttgtcacctcacttgagccacgagtggggtcaggcatgtgggtttaaagagttttcctttgcagagcctcatttcatccttcatggagctgctcaggacagcgcttgcctctgtcttctgttctgctagtgagtgtgtgatgtgagaccttgcagtgagtttgtttttcctggaatgtggagggagggggggatggggcttacttgttctagctttttttttacagaccacacagaatgcactcttgcggtcgcactagtg
>malat1_120:130+ness
gcttcgatatccgcatgctaactcatccactttagccttttgtcacctcacttgagccacgagtggggtcaggcatgtgggtttaaagagttttcctttgcagagcctcatttcatccttcatggagctgctcaggactgcgcttgcctctgtcttctgttctgctagtgagtgtgtgatgtgagaccttgcagtgagtttgtttttcctggaatgtggagggagggggggatggggcttacttgttctagctttttttttacagaccacacagaatgcactcttgcggtcgcactagtg
>malat1_121:131+ness
gcttcgatatccgcatgctaactcatccactttagccttttgtcacctcacttgagccacgagtggggtcaggcatgtgggtttaaagagttttcctttgcagagcctcatttcatccttcatggagctgctcaggacttcgcttgcctctgtcttctgttctgctagtgagtgtgtgatgtgagaccttgcagtgagtttgtttttcctggaatgtggagggagggggggatggggcttacttgttctagctttttttttacagaccacacagaatgcactcttgcggtcgcactagtg
>malat1_122:132+ness
gcttcgatatccgcatgctaactcatccactttagccttttgtcacctcacttgagccacgagtggggtcaggcatgtgggtttaaagagttttcctttgcagagcctcatttcatccttcatggagctgctcaggactttgcttgcctctgtcttctgttctgctagtgagtgtgtgatgtgagaccttgcagtgagtttgtttttcctggaatgtggagggagggggggatggggcttacttgttctagctttttttttacagaccacacagaatgcactcttgcggtcgcactagtg
>malat1_125:135+ness
gcttcgatatccgcatgctaactcatccactttagccttttgtcacctcacttgagccacgagtggggtcaggcatgtgggtttaaagagttttcctttgcagagcctcatttcatccttcatggagctgctcaggactttgcatgcctctgtcttctgttctgctagtgagtgtgtgatgtgagaccttgcagtgagtttgtttttcctggaatgtggagggagggggggatggggcttacttgttctagctttttttttacagaccacacagaatgcactcttgcggtcgcactagtg
>malat1_127:137+ness
gcttcgatatccgcatgctaactcatccactttagccttttgtcacctcacttgagccacgagtggggtcaggcatgtgggtttaaagagttttcctttgcagagcctcatttcatccttcatggagctgctcaggactttgcatacctctgtcttctgttctgctagtgagtgtgtgatgtgagaccttgcagtgagtttgtttttcctggaatgtggagggagggggggatggggcttacttgttctagctttttttttacagaccacacagaatgcactcttgcggtcgcactagtg
>malat1_128:138+ness
gcttcgatatccgcatgctaactcatccactttagccttttgtcacctcacttgagccacgagtggggtcaggcatgtgggtttaaagagttttcctttgcagagcctcatttcatccttcatggagctgctcaggactttgcatatctctgtcttctgttctgctagtgagtgtgtgatgtgagaccttgcagtgagtttgtttttcctggaatgtggagggagggggggatggggcttacttgttctagctttttttttacagaccacacagaatgcactcttgcggtcgcactagtg
>malat1_129:139+ness
gcttcgatatccgcatgctaactcatccactttagccttttgtcacctcacttgagccacgagtggggtcaggcatgtgggtttaaagagttttcctttgcagagcctcatttcatccttcatggagctgctcaggactttgcatatatctgtcttctgttctgctagtgagtgtgtgatgtgagaccttgcagtgagtttgtttttcctggaatgtggagggagggggggatggggcttacttgttctagctttttttttacagaccacacagaatgcactcttgcggtcgcactagtg
>malat1_130:140+ness
gcttcgatatccgcatgctaactcatccactttagccttttgtcacctcacttgagccacgagtggggtcaggcatgtgggtttaaagagttttcctttgcagagcctcatttcatccttcatggagctgctcaggactttgcatataactgtcttctgttctgctagtgagtgtgtgatgtgagaccttgcagtgagtttgtttttcctggaatgtggagggagggggggatggggcttacttgttctagctttttttttacagaccacacagaatgcactcttgcggtcgcactagtg
>malat1_131:141+ness
gcttcgatatccgcatgctaactcatccactttagccttttgtcacctcacttgagccacgagtggggtcaggcatgtgggtttaaagagttttcctttgcagagcctcatttcatccttcatggagctgctcaggactttgcatataagtgtcttctgttctgctagtgagtgtgtgatgtgagaccttgcagtgagtttgtttttcctggaatgtggagggagggggggatggggcttacttgttctagctttttttttacagaccacacagaatgcactcttgcggtcgcactagtg
>malat1_132:142+ness
gcttcgatatccgcatgctaactcatccactttagccttttgtcacctcacttgagccacgagtggggtcaggcatgtgggtttaaagagttttcctttgcagagcctcatttcatccttcatggagctgctcaggactttgcatataagcgtcttctgttctgctagtgagtgtgtgatgtgagaccttgcagtgagtttgtttttcctggaatgtggagggagggggggatggggcttacttgttctagctttttttttacagaccacacagaatgcactcttgcggtcgcactagtg
>malat1_134:144+ness
gcttcgatatccgcatgctaactcatccactttagccttttgtcacctcacttgagccacgagtggggtcaggcatgtgggtttaaagagttttcctttgcagagcctcatttcatccttcatggagctgctcaggactttgcatataagcgccttctgttctgctagtgagtgtgtgatgtgagaccttgcagtgagtttgtttttcctggaatgtggagggagggggggatggggcttacttgttctagctttttttttacagaccacacagaatgcactcttgcggtcgcactagtg
>malat1_135:145+ness
gcttcgatatccgcatgctaactcatccactttagccttttgtcacctcacttgagccacgagtggggtcaggcatgtgggtttaaagagttttcctttgcagagcctcatttcatccttcatggagctgctcaggactttgcatataagcgctttctgttctgctagtgagtgtgtgatgtgagaccttgcagtgagtttgtttttcctggaatgtggagggagggggggatggggcttacttgttctagctttttttttacagaccacacagaatgcactcttgcggtcgcactagtg
>malat1_137:147+ness
gcttcgatatccgcatgctaactcatccactttagccttttgtcacctcacttgagccacgagtggggtcaggcatgtgggtttaaagagttttcctttgcagagcctcatttcatccttcatggagctgctcaggactttgcatataagcgcttgctgttctgctagtgagtgtgtgatgtgagaccttgcagtgagtttgtttttcctggaatgtggagggagggggggatggggcttacttgttctagctttttttttacagaccacacagaatgcactcttgcggtcgcactagtg
>malat1_139:149+ness
gcttcgatatccgcatgctaactcatccactttagccttttgtcacctcacttgagccacgagtggggtcaggcatgtgggtttaaagagttttcctttgcagagcctcatttcatccttcatggagctgctcaggactttgcatataagcgcttgccgttctgctagtgagtgtgtgatgtgagaccttgcagtgagtttgtttttcctggaatgtggagggagggggggatggggcttacttgttctagctttttttttacagaccacacagaatgcactcttgcggtcgcactagtg
>malat1_140:150+ness
gcttcgatatccgcatgctaactcatccactttagccttttgtcacctcacttgagccacgagtggggtcaggcatgtgggtttaaagagttttcctttgcagagcctcatttcatccttcatggagctgctcaggactttgcatataagcgcttgcctttctgctagtgagtgtgtgatgtgagaccttgcagtgagtttgtttttcctggaatgtggagggagggggggatggggcttacttgttctagctttttttttacagaccacacagaatgcactcttgcggtcgcactagtg
>malat1_141:151+ness
gcttcgatatccgcatgctaactcatccactttagccttttgtcacctcacttgagccacgagtggggtcaggcatgtgggtttaaagagttttcctttgcagagcctcatttcatccttcatggagctgctcaggactttgcatataagcgcttgcctctctgctagtgagtgtgtgatgtgagaccttgcagtgagtttgtttttcctggaatgtggagggagggggggatggggcttacttgttctagctttttttttacagaccacacagaatgcactcttgcggtcgcactagtg
>malat1_143:153+ness
gcttcgatatccgcatgctaactcatccactttagccttttgtcacctcacttgagccacgagtggggtcaggcatgtgggtttaaagagttttcctttgcagagcctcatttcatccttcatggagctgctcaggactttgcatataagcgcttgcctctgtgctagtgagtgtgtgatgtgagaccttgcagtgagtttgtttttcctggaatgtggagggagggggggatggggcttacttgttctagctttttttttacagaccacacagaatgcactcttgcggtcgcactagtg
>malat1_145:155+ness
gcttcgatatccgcatgctaactcatccactttagccttttgtcacctcacttgagccacgagtggggtcaggcatgtgggtttaaagagttttcctttgcagagcctcatttcatccttcatggagctgctcaggactttgcatataagcgcttgcctctgtcctagtgagtgtgtgatgtgagaccttgcagtgagtttgtttttcctggaatgtggagggagggggggatggggcttacttgttctagctttttttttacagaccacacagaatgcactcttgcggtcgcactagtg
>malat1_146:156+ness
gcttcgatatccgcatgctaactcatccactttagccttttgtcacctcacttgagccacgagtggggtcaggcatgtgggtttaaagagttttcctttgcagagcctcatttcatccttcatggagctgctcaggactttgcatataagcgcttgcctctgtcttagtgagtgtgtgatgtgagaccttgcagtgagtttgtttttcctggaatgtggagggagggggggatggggcttacttgttctagctttttttttacagaccacacagaatgcactcttgcggtcgcactagtg
>malat1_148:158+ness
gcttcgatatccgcatgctaactcatccactttagccttttgtcacctcacttgagccacgagtggggtcaggcatgtgggtttaaagagttttcctttgcagagcctcatttcatccttcatggagctgctcaggactttgcatataagcgcttgcctctgtcttcgtgagtgtgtgatgtgagaccttgcagtgagtttgtttttcctggaatgtggagggagggggggatggggcttacttgttctagctttttttttacagaccacacagaatgcactcttgcggtcgcactagtg
>malat1_149:159+ness
gcttcgatatccgcatgctaactcatccactttagccttttgtcacctcacttgagccacgagtggggtcaggcatgtgggtttaaagagttttcctttgcagagcctcatttcatccttcatggagctgctcaggactttgcatataagcgcttgcctctgtcttcttgagtgtgtgatgtgagaccttgcagtgagtttgtttttcctggaatgtggagggagggggggatggggcttacttgttctagctttttttttacagaccacacagaatgcactcttgcggtcgcactagtg
>malat1_150:160+ness
gcttcgatatccgcatgctaactcatccactttagccttttgtcacctcacttgagccacgagtggggtcaggcatgtgggtttaaagagttttcctttgcagagcctcatttcatccttcatggagctgctcaggactttgcatataagcgcttgcctctgtcttctggagtgtgtgatgtgagaccttgcagtgagtttgtttttcctggaatgtggagggagggggggatggggcttacttgttctagctttttttttacagaccacacagaatgcactcttgcggtcgcactagtg
>malat1_151:161+ness
gcttcgatatccgcatgctaactcatccactttagccttttgtcacctcacttgagccacgagtggggtcaggcatgtgggtttaaagagttttcctttgcagagcctcatttcatccttcatggagctgctcaggactttgcatataagcgcttgcctctgtcttctgtagtgtgtgatgtgagaccttgcagtgagtttgtttttcctggaatgtggagggagggggggatggggcttacttgttctagctttttttttacagaccacacagaatgcactcttgcggtcgcactagtg
>malat1_152:162+ness
gcttcgatatccgcatgctaactcatccactttagccttttgtcacctcacttgagccacgagtggggtcaggcatgtgggtttaaagagttttcctttgcagagcctcatttcatccttcatggagctgctcaggactttgcatataagcgcttgcctctgtcttctgttgtgtgtgatgtgagaccttgcagtgagtttgtttttcctggaatgtggagggagggggggatggggcttacttgttctagctttttttttacagaccacacagaatgcactcttgcggtcgcactagtg
>malat1_153:163+ness
gcttcgatatccgcatgctaactcatccactttagccttttgtcacctcacttgagccacgagtggggtcaggcatgtgggtttaaagagttttcctttgcagagcctcatttcatccttcatggagctgctcaggactttgcatataagcgcttgcctctgtcttctgttctgtgtgatgtgagaccttgcagtgagtttgtttttcctggaatgtggagggagggggggatggggcttacttgttctagctttttttttacagaccacacagaatgcactcttgcggtcgcactagtg
>malat1_156:166+ness
gcttcgatatccgcatgctaactcatccactttagccttttgtcacctcacttgagccacgagtggggtcaggcatgtgggtttaaagagttttcctttgcagagcctcatttcatccttcatggagctgctcaggactttgcatataagcgcttgcctctgtcttctgttctgcgtgatgtgagaccttgcagtgagtttgtttttcctggaatgtggagggagggggggatggggcttacttgttctagctttttttttacagaccacacagaatgcactcttgcggtcgcactagtg
>malat1_157:167+ness
gcttcgatatccgcatgctaactcatccactttagccttttgtcacctcacttgagccacgagtggggtcaggcatgtgggtttaaagagttttcctttgcagagcctcatttcatccttcatggagctgctcaggactttgcatataagcgcttgcctctgtcttctgttctgcttgatgtgagaccttgcagtgagtttgtttttcctggaatgtggagggagggggggatggggcttacttgttctagctttttttttacagaccacacagaatgcactcttgcggtcgcactagtg
>malat1_158:168+ness
gcttcgatatccgcatgctaactcatccactttagccttttgtcacctcacttgagccacgagtggggtcaggcatgtgggtttaaagagttttcctttgcagagcctcatttcatccttcatggagctgctcaggactttgcatataagcgcttgcctctgtcttctgttctgctagatgtgagaccttgcagtgagtttgtttttcctggaatgtggagggagggggggatggggcttacttgttctagctttttttttacagaccacacagaatgcactcttgcggtcgcactagtg
>malat1_160:170+ness
gcttcgatatccgcatgctaactcatccactttagccttttgtcacctcacttgagccacgagtggggtcaggcatgtgggtttaaagagttttcctttgcagagcctcatttcatccttcatggagctgctcaggactttgcatataagcgcttgcctctgtcttctgttctgctagttgtgagaccttgcagtgagtttgtttttcctggaatgtggagggagggggggatggggcttacttgttctagctttttttttacagaccacacagaatgcactcttgcggtcgcactagtg
>malat1_161:171+ness
gcttcgatatccgcatgctaactcatccactttagccttttgtcacctcacttgagccacgagtggggtcaggcatgtgggtttaaagagttttcctttgcagagcctcatttcatccttcatggagctgctcaggactttgcatataagcgcttgcctctgtcttctgttctgctagtggtgagaccttgcagtgagtttgtttttcctggaatgtggagggagggggggatggggcttacttgttctagctttttttttacagaccacacagaatgcactcttgcggtcgcactagtg
>malat1_162:172+ness
gcttcgatatccgcatgctaactcatccactttagccttttgtcacctcacttgagccacgagtggggtcaggcatgtgggtttaaagagttttcctttgcagagcctcatttcatccttcatggagctgctcaggactttgcatataagcgcttgcctctgtcttctgttctgctagtgatgagaccttgcagtgagtttgtttttcctggaatgtggagggagggggggatggggcttacttgttctagctttttttttacagaccacacagaatgcactcttgcggtcgcactagtg
>malat1_163:173+ness
gcttcgatatccgcatgctaactcatccactttagccttttgtcacctcacttgagccacgagtggggtcaggcatgtgggtttaaagagttttcctttgcagagcctcatttcatccttcatggagctgctcaggactttgcatataagcgcttgcctctgtcttctgttctgctagtgaggagaccttgcagtgagtttgtttttcctggaatgtggagggagggggggatggggcttacttgttctagctttttttttacagaccacacagaatgcactcttgcggtcgcactagtg
>malat1_164:174+ness
gcttcgatatccgcatgctaactcatccactttagccttttgtcacctcacttgagccacgagtggggtcaggcatgtgggtttaaagagttttcctttgcagagcctcatttcatccttcatggagctgctcaggactttgcatataagcgcttgcctctgtcttctgttctgctagtgagtagaccttgcagtgagtttgtttttcctggaatgtggagggagggggggatggggcttacttgttctagctttttttttacagaccacacagaatgcactcttgcggtcgcactagtg
>malat1_165:175+ness
gcttcgatatccgcatgctaactcatccactttagccttttgtcacctcacttgagccacgagtggggtcaggcatgtgggtttaaagagttttcctttgcagagcctcatttcatccttcatggagctgctcaggactttgcatataagcgcttgcctctgtcttctgttctgctagtgagtggaccttgcagtgagtttgtttttcctggaatgtggagggagggggggatggggcttacttgttctagctttttttttacagaccacacagaatgcactcttgcggtcgcactagtg
>malat1_166:176+ness
gcttcgatatccgcatgctaactcatccactttagccttttgtcacctcacttgagccacgagtggggtcaggcatgtgggtttaaagagttttcctttgcagagcctcatttcatccttcatggagctgctcaggactttgcatataagcgcttgcctctgtcttctgttctgctagtgagtgtaccttgcagtgagtttgtttttcctggaatgtggagggagggggggatggggcttacttgttctagctttttttttacagaccacacagaatgcactcttgcggtcgcactagtg
>malat1_167:177+ness
gcttcgatatccgcatgctaactcatccactttagccttttgtcacctcacttgagccacgagtggggtcaggcatgtgggtttaaagagttttcctttgcagagcctcatttcatccttcatggagctgctcaggactttgcatataagcgcttgcctctgtcttctgttctgctagtgagtgtgccttgcagtgagtttgtttttcctggaatgtggagggagggggggatggggcttacttgttctagctttttttttacagaccacacagaatgcactcttgcggtcgcactagtg
>malat1_168:178+ness
gcttcgatatccgcatgctaactcatccactttagccttttgtcacctcacttgagccacgagtggggtcaggcatgtgggtttaaagagttttcctttgcagagcctcatttcatccttcatggagctgctcaggactttgcatataagcgcttgcctctgtcttctgttctgctagtgagtgtgtcttgcagtgagtttgtttttcctggaatgtggagggagggggggatggggcttacttgttctagctttttttttacagaccacacagaatgcactcttgcggtcgcactagtg
>malat1_169:179+ness
gcttcgatatccgcatgctaactcatccactttagccttttgtcacctcacttgagccacgagtggggtcaggcatgtgggtttaaagagttttcctttgcagagcctcatttcatccttcatggagctgctcaggactttgcatataagcgcttgcctctgtcttctgttctgctagtgagtgtgtgttgcagtgagtttgtttttcctggaatgtggagggagggggggatggggcttacttgttctagctttttttttacagaccacacagaatgcactcttgcggtcgcactagtg
>malat1_170:180+ness
gcttcgatatccgcatgctaactcatccactttagccttttgtcacctcacttgagccacgagtggggtcaggcatgtgggtttaaagagttttcctttgcagagcctcatttcatccttcatggagctgctcaggactttgcatataagcgcttgcctctgtcttctgttctgctagtgagtgtgtgatgcagtgagtttgtttttcctggaatgtggagggagggggggatggggcttacttgttctagctttttttttacagaccacacagaatgcactcttgcggtcgcactagtg
>malat1_173:183+ness
gcttcgatatccgcatgctaactcatccactttagccttttgtcacctcacttgagccacgagtggggtcaggcatgtgggtttaaagagttttcctttgcagagcctcatttcatccttcatggagctgctcaggactttgcatataagcgcttgcctctgtcttctgttctgctagtgagtgtgtgatgtagtgagtttgtttttcctggaatgtggagggagggggggatggggcttacttgttctagctttttttttacagaccacacagaatgcactcttgcggtcgcactagtg
>malat1_174:184+ness
gcttcgatatccgcatgctaactcatccactttagccttttgtcacctcacttgagccacgagtggggtcaggcatgtgggtttaaagagttttcctttgcagagcctcatttcatccttcatggagctgctcaggactttgcatataagcgcttgcctctgtcttctgttctgctagtgagtgtgtgatgtggtgagtttgtttttcctggaatgtggagggagggggggatggggcttacttgttctagctttttttttacagaccacacagaatgcactcttgcggtcgcactagtg
>malat1_175:185+ness
gcttcgatatccgcatgctaactcatccactttagccttttgtcacctcacttgagccacgagtggggtcaggcatgtgggtttaaagagttttcctttgcagagcctcatttcatccttcatggagctgctcaggactttgcatataagcgcttgcctctgtcttctgttctgctagtgagtgtgtgatgtgatgagtttgtttttcctggaatgtggagggagggggggatggggcttacttgttctagctttttttttacagaccacacagaatgcactcttgcggtcgcactagtg
>malat1_176:186+ness
gcttcgatatccgcatgctaactcatccactttagccttttgtcacctcacttgagccacgagtggggtcaggcatgtgggtttaaagagttttcctttgcagagcctcatttcatccttcatggagctgctcaggactttgcatataagcgcttgcctctgtcttctgttctgctagtgagtgtgtgatgtgaggagtttgtttttcctggaatgtggagggagggggggatggggcttacttgttctagctttttttttacagaccacacagaatgcactcttgcggtcgcactagtg
>malat1_177:187+ness
gcttcgatatccgcatgctaactcatccactttagccttttgtcacctcacttgagccacgagtggggtcaggcatgtgggtttaaagagttttcctttgcagagcctcatttcatccttcatggagctgctcaggactttgcatataagcgcttgcctctgtcttctgttctgctagtgagtgtgtgatgtgagaagtttgtttttcctggaatgtggagggagggggggatggggcttacttgttctagctttttttttacagaccacacagaatgcactcttgcggtcgcactagtg
>malat1_178:188+ness
gcttcgatatccgcatgctaactcatccactttagccttttgtcacctcacttgagccacgagtggggtcaggcatgtgggtttaaagagttttcctttgcagagcctcatttcatccttcatggagctgctcaggactttgcatataagcgcttgcctctgtcttctgttctgctagtgagtgtgtgatgtgagacgtttgtttttcctggaatgtggagggagggggggatggggcttacttgttctagctttttttttacagaccacacagaatgcactcttgcggtcgcactagtg
>malat1_179:189+ness
gcttcgatatccgcatgctaactcatccactttagccttttgtcacctcacttgagccacgagtggggtcaggcatgtgggtttaaagagttttcctttgcagagcctcatttcatccttcatggagctgctcaggactttgcatataagcgcttgcctctgtcttctgttctgctagtgagtgtgtgatgtgagacctttgtttttcctggaatgtggagggagggggggatggggcttacttgttctagctttttttttacagaccacacagaatgcactcttgcggtcgcactagtg
>malat1_182:192+ness
gcttcgatatccgcatgctaactcatccactttagccttttgtcacctcacttgagccacgagtggggtcaggcatgtgggtttaaagagttttcctttgcagagcctcatttcatccttcatggagctgctcaggactttgcatataagcgcttgcctctgtcttctgttctgctagtgagtgtgtgatgtgagaccttggtttttcctggaatgtggagggagggggggatggggcttacttgttctagctttttttttacagaccacacagaatgcactcttgcggtcgcactagtg
>malat1_183:193+ness
gcttcgatatccgcatgctaactcatccactttagccttttgtcacctcacttgagccacgagtggggtcaggcatgtgggtttaaagagttttcctttgcagagcctcatttcatccttcatggagctgctcaggactttgcatataagcgcttgcctctgtcttctgttctgctagtgagtgtgtgatgtgagaccttgctttttcctggaatgtggagggagggggggatggggcttacttgttctagctttttttttacagaccacacagaatgcactcttgcggtcgcactagtg
>malat1_184:194+ness
gcttcgatatccgcatgctaactcatccactttagccttttgtcacctcacttgagccacgagtggggtcaggcatgtgggtttaaagagttttcctttgcagagcctcatttcatccttcatggagctgctcaggactttgcatataagcgcttgcctctgtcttctgttctgctagtgagtgtgtgatgtgagaccttgcattttcctggaatgtggagggagggggggatggggcttacttgttctagctttttttttacagaccacacagaatgcactcttgcggtcgcactagtg
>malat1_185:195+ness
gcttcgatatccgcatgctaactcatccactttagccttttgtcacctcacttgagccacgagtggggtcaggcatgtgggtttaaagagttttcctttgcagagcctcatttcatccttcatggagctgctcaggactttgcatataagcgcttgcctctgtcttctgttctgctagtgagtgtgtgatgtgagaccttgcagtttcctggaatgtggagggagggggggatggggcttacttgttctagctttttttttacagaccacacagaatgcactcttgcggtcgcactagtg
>malat1_187:197+ness
gcttcgatatccgcatgctaactcatccactttagccttttgtcacctcacttgagccacgagtggggtcaggcatgtgggtttaaagagttttcctttgcagagcctcatttcatccttcatggagctgctcaggactttgcatataagcgcttgcctctgtcttctgttctgctagtgagtgtgtgatgtgagaccttgcagtgtcctggaatgtggagggagggggggatggggcttacttgttctagctttttttttacagaccacacagaatgcactcttgcggtcgcactagtg
>malat1_188:198+ness
gcttcgatatccgcatgctaactcatccactttagccttttgtcacctcacttgagccacgagtggggtcaggcatgtgggtttaaagagttttcctttgcagagcctcatttcatccttcatggagctgctcaggactttgcatataagcgcttgcctctgtcttctgttctgctagtgagtgtgtgatgtgagaccttgcagtgacctggaatgtggagggagggggggatggggcttacttgttctagctttttttttacagaccacacagaatgcactcttgcggtcgcactagtg
>malat1_189:199+ness
gcttcgatatccgcatgctaactcatccactttagccttttgtcacctcacttgagccacgagtggggtcaggcatgtgggtttaaagagttttcctttgcagagcctcatttcatccttcatggagctgctcaggactttgcatataagcgcttgcctctgtcttctgttctgctagtgagtgtgtgatgtgagaccttgcagtgagctggaatgtggagggagggggggatggggcttacttgttctagctttttttttacagaccacacagaatgcactcttgcggtcgcactagtg
>malat1_190:200+ness
gcttcgatatccgcatgctaactcatccactttagccttttgtcacctcacttgagccacgagtggggtcaggcatgtgggtttaaagagttttcctttgcagagcctcatttcatccttcatggagctgctcaggactttgcatataagcgcttgcctctgtcttctgttctgctagtgagtgtgtgatgtgagaccttgcagtgagttggaatgtggagggagggggggatggggcttacttgttctagctttttttttacagaccacacagaatgcactcttgcggtcgcactagtg
>malat1_192:202+ness
gcttcgatatccgcatgctaactcatccactttagccttttgtcacctcacttgagccacgagtggggtcaggcatgtgggtttaaagagttttcctttgcagagcctcatttcatccttcatggagctgctcaggactttgcatataagcgcttgcctctgtcttctgttctgctagtgagtgtgtgatgtgagaccttgcagtgagtttgaatgtggagggagggggggatggggcttacttgttctagctttttttttacagaccacacagaatgcactcttgcggtcgcactagtg
>malat1_194:204+ness
gcttcgatatccgcatgctaactcatccactttagccttttgtcacctcacttgagccacgagtggggtcaggcatgtgggtttaaagagttttcctttgcagagcctcatttcatccttcatggagctgctcaggactttgcatataagcgcttgcctctgtcttctgttctgctagtgagtgtgtgatgtgagaccttgcagtgagtttgtatgtggagggagggggggatggggcttacttgttctagctttttttttacagaccacacagaatgcactcttgcggtcgcactagtg
>malat1_195:205+ness
gcttcgatatccgcatgctaactcatccactttagccttttgtcacctcacttgagccacgagtggggtcaggcatgtgggtttaaagagttttcctttgcagagcctcatttcatccttcatggagctgctcaggactttgcatataagcgcttgcctctgtcttctgttctgctagtgagtgtgtgatgtgagaccttgcagtgagtttgtttgtggagggagggggggatggggcttacttgttctagctttttttttacagaccacacagaatgcactcttgcggtcgcactagtg
>malat1_197:207+ness
gcttcgatatccgcatgctaactcatccactttagccttttgtcacctcacttgagccacgagtggggtcaggcatgtgggtttaaagagttttcctttgcagagcctcatttcatccttcatggagctgctcaggactttgcatataagcgcttgcctctgtcttctgttctgctagtgagtgtgtgatgtgagaccttgcagtgagtttgtttttggagggagggggggatggggcttacttgttctagctttttttttacagaccacacagaatgcactcttgcggtcgcactagtg
>malat1_199:209+ness
gcttcgatatccgcatgctaactcatccactttagccttttgtcacctcacttgagccacgagtggggtcaggcatgtgggtttaaagagttttcctttgcagagcctcatttcatccttcatggagctgctcaggactttgcatataagcgcttgcctctgtcttctgttctgctagtgagtgtgtgatgtgagaccttgcagtgagtttgtttttcgagggagggggggatggggcttacttgttctagctttttttttacagaccacacagaatgcactcttgcggtcgcactagtg
>malat1_200:210+ness
gcttcgatatccgcatgctaactcatccactttagccttttgtcacctcacttgagccacgagtggggtcaggcatgtgggtttaaagagttttcctttgcagagcctcatttcatccttcatggagctgctcaggactttgcatataagcgcttgcctctgtcttctgttctgctagtgagtgtgtgatgtgagaccttgcagtgagtttgtttttccagggagggggggatggggcttacttgttctagctttttttttacagaccacacagaatgcactcttgcggtcgcactagtg
>malat1_201:211+ness
gcttcgatatccgcatgctaactcatccactttagccttttgtcacctcacttgagccacgagtggggtcaggcatgtgggtttaaagagttttcctttgcagagcctcatttcatccttcatggagctgctcaggactttgcatataagcgcttgcctctgtcttctgttctgctagtgagtgtgtgatgtgagaccttgcagtgagtttgtttttcctgggagggggggatggggcttacttgttctagctttttttttacagaccacacagaatgcactcttgcggtcgcactagtg
>malat1_204:214+ness
gcttcgatatccgcatgctaactcatccactttagccttttgtcacctcacttgagccacgagtggggtcaggcatgtgggtttaaagagttttcctttgcagagcctcatttcatccttcatggagctgctcaggactttgcatataagcgcttgcctctgtcttctgttctgctagtgagtgtgtgatgtgagaccttgcagtgagtttgtttttcctggaagggggggatggggcttacttgttctagctttttttttacagaccacacagaatgcactcttgcggtcgcactagtg
>malat1_206:216+ness
gcttcgatatccgcatgctaactcatccactttagccttttgtcacctcacttgagccacgagtggggtcaggcatgtgggtttaaagagttttcctttgcagagcctcatttcatccttcatggagctgctcaggactttgcatataagcgcttgcctctgtcttctgttctgctagtgagtgtgtgatgtgagaccttgcagtgagtttgtttttcctggaatggggggatggggcttacttgttctagctttttttttacagaccacacagaatgcactcttgcggtcgcactagtg
>malat1_208:218+ness
gcttcgatatccgcatgctaactcatccactttagccttttgtcacctcacttgagccacgagtggggtcaggcatgtgggtttaaagagttttcctttgcagagcctcatttcatccttcatggagctgctcaggactttgcatataagcgcttgcctctgtcttctgttctgctagtgagtgtgtgatgtgagaccttgcagtgagtttgtttttcctggaatgtggggatggggcttacttgttctagctttttttttacagaccacacagaatgcactcttgcggtcgcactagtg
>malat1_211:221+ness
gcttcgatatccgcatgctaactcatccactttagccttttgtcacctcacttgagccacgagtggggtcaggcatgtgggtttaaagagttttcctttgcagagcctcatttcatccttcatggagctgctcaggactttgcatataagcgcttgcctctgtcttctgttctgctagtgagtgtgtgatgtgagaccttgcagtgagtttgtttttcctggaatgtggagatggggcttacttgttctagctttttttttacagaccacacagaatgcactcttgcggtcgcactagtg
>malat1_213:223+ness
gcttcgatatccgcatgctaactcatccactttagccttttgtcacctcacttgagccacgagtggggtcaggcatgtgggtttaaagagttttcctttgcagagcctcatttcatccttcatggagctgctcaggactttgcatataagcgcttgcctctgtcttctgttctgctagtgagtgtgtgatgtgagaccttgcagtgagtttgtttttcctggaatgtggaggtggggcttacttgttctagctttttttttacagaccacacagaatgcactcttgcggtcgcactagtg
>malat1_214:224+ness
gcttcgatatccgcatgctaactcatccactttagccttttgtcacctcacttgagccacgagtggggtcaggcatgtgggtttaaagagttttcctttgcagagcctcatttcatccttcatggagctgctcaggactttgcatataagcgcttgcctctgtcttctgttctgctagtgagtgtgtgatgtgagaccttgcagtgagtttgtttttcctggaatgtggagggggggcttacttgttctagctttttttttacagaccacacagaatgcactcttgcggtcgcactagtg
>malat1_215:225+ness
gcttcgatatccgcatgctaactcatccactttagccttttgtcacctcacttgagccacgagtggggtcaggcatgtgggtttaaagagttttcctttgcagagcctcatttcatccttcatggagctgctcaggactttgcatataagcgcttgcctctgtcttctgttctgctagtgagtgtgtgatgtgagaccttgcagtgagtttgtttttcctggaatgtggagggagggcttacttgttctagctttttttttacagaccacacagaatgcactcttgcggtcgcactagtg
>malat1_219:229+ness
gcttcgatatccgcatgctaactcatccactttagccttttgtcacctcacttgagccacgagtggggtcaggcatgtgggtttaaagagttttcctttgcagagcctcatttcatccttcatggagctgctcaggactttgcatataagcgcttgcctctgtcttctgttctgctagtgagtgtgtgatgtgagaccttgcagtgagtttgtttttcctggaatgtggagggaggggttacttgttctagctttttttttacagaccacacagaatgcactcttgcggtcgcactagtg
>malat1_220:230+ness
gcttcgatatccgcatgctaactcatccactttagccttttgtcacctcacttgagccacgagtggggtcaggcatgtgggtttaaagagttttcctttgcagagcctcatttcatccttcatggagctgctcaggactttgcatataagcgcttgcctctgtcttctgttctgctagtgagtgtgtgatgtgagaccttgcagtgagtttgtttttcctggaatgtggagggagggggtacttgttctagctttttttttacagaccacacagaatgcactcttgcggtcgcactagtg
>malat1_221:231+ness
gcttcgatatccgcatgctaactcatccactttagccttttgtcacctcacttgagccacgagtggggtcaggcatgtgggtttaaagagttttcctttgcagagcctcatttcatccttcatggagctgctcaggactttgcatataagcgcttgcctctgtcttctgttctgctagtgagtgtgtgatgtgagaccttgcagtgagtttgtttttcctggaatgtggagggaggggggacttgttctagctttttttttacagaccacacagaatgcactcttgcggtcgcactagtg
>malat1_222:232+ness
gcttcgatatccgcatgctaactcatccactttagccttttgtcacctcacttgagccacgagtggggtcaggcatgtgggtttaaagagttttcctttgcagagcctcatttcatccttcatggagctgctcaggactttgcatataagcgcttgcctctgtcttctgttctgctagtgagtgtgtgatgtgagaccttgcagtgagtttgtttttcctggaatgtggagggagggggggcttgttctagctttttttttacagaccacacagaatgcactcttgcggtcgcactagtg
>malat1_223:233+ness
gcttcgatatccgcatgctaactcatccactttagccttttgtcacctcacttgagccacgagtggggtcaggcatgtgggtttaaagagttttcctttgcagagcctcatttcatccttcatggagctgctcaggactttgcatataagcgcttgcctctgtcttctgttctgctagtgagtgtgtgatgtgagaccttgcagtgagtttgtttttcctggaatgtggagggagggggggattgttctagctttttttttacagaccacacagaatgcactcttgcggtcgcactagtg
>malat1_225:235+ness
gcttcgatatccgcatgctaactcatccactttagccttttgtcacctcacttgagccacgagtggggtcaggcatgtgggtttaaagagttttcctttgcagagcctcatttcatccttcatggagctgctcaggactttgcatataagcgcttgcctctgtcttctgttctgctagtgagtgtgtgatgtgagaccttgcagtgagtttgtttttcctggaatgtggagggagggggggatggttctagctttttttttacagaccacacagaatgcactcttgcggtcgcactagtg
>malat1_227:237+ness
gcttcgatatccgcatgctaactcatccactttagccttttgtcacctcacttgagccacgagtggggtcaggcatgtgggtttaaagagttttcctttgcagagcctcatttcatccttcatggagctgctcaggactttgcatataagcgcttgcctctgtcttctgttctgctagtgagtgtgtgatgtgagaccttgcagtgagtttgtttttcctggaatgtggagggagggggggatgggtctagctttttttttacagaccacacagaatgcactcttgcggtcgcactagtg
>malat1_228:238+ness
gcttcgatatccgcatgctaactcatccactttagccttttgtcacctcacttgagccacgagtggggtcaggcatgtgggtttaaagagttttcctttgcagagcctcatttcatccttcatggagctgctcaggactttgcatataagcgcttgcctctgtcttctgttctgctagtgagtgtgtgatgtgagaccttgcagtgagtttgtttttcctggaatgtggagggagggggggatggggctagctttttttttacagaccacacagaatgcactcttgcggtcgcactagtg
>malat1_231:241+ness
gcttcgatatccgcatgctaactcatccactttagccttttgtcacctcacttgagccacgagtggggtcaggcatgtgggtttaaagagttttcctttgcagagcctcatttcatccttcatggagctgctcaggactttgcatataagcgcttgcctctgtcttctgttctgctagtgagtgtgtgatgtgagaccttgcagtgagtttgtttttcctggaatgtggagggagggggggatggggcttgctttttttttacagaccacacagaatgcactcttgcggtcgcactagtg
>malat1_232:242+ness
gcttcgatatccgcatgctaactcatccactttagccttttgtcacctcacttgagccacgagtggggtcaggcatgtgggtttaaagagttttcctttgcagagcctcatttcatccttcatggagctgctcaggactttgcatataagcgcttgcctctgtcttctgttctgctagtgagtgtgtgatgtgagaccttgcagtgagtttgtttttcctggaatgtggagggagggggggatggggcttactttttttttacagaccacacagaatgcactcttgcggtcgcactagtg
>malat1_236:246+ness
gcttcgatatccgcatgctaactcatccactttagccttttgtcacctcacttgagccacgagtggggtcaggcatgtgggtttaaagagttttcctttgcagagcctcatttcatccttcatggagctgctcaggactttgcatataagcgcttgcctctgtcttctgttctgctagtgagtgtgtgatgtgagaccttgcagtgagtttgtttttcctggaatgtggagggagggggggatggggcttacttgttttttacagaccacacagaatgcactcttgcggtcgcactagtg
>malat1_239:249+ness
gcttcgatatccgcatgctaactcatccactttagccttttgtcacctcacttgagccacgagtggggtcaggcatgtgggtttaaagagttttcctttgcagagcctcatttcatccttcatggagctgctcaggactttgcatataagcgcttgcctctgtcttctgttctgctagtgagtgtgtgatgtgagaccttgcagtgagtttgtttttcctggaatgtggagggagggggggatggggcttacttgttctttacagaccacacagaatgcactcttgcggtcgcactagtg
>malat1_241:251+ness
gcttcgatatccgcatgctaactcatccactttagccttttgtcacctcacttgagccacgagtggggtcaggcatgtgggtttaaagagttttcctttgcagagcctcatttcatccttcatggagctgctcaggactttgcatataagcgcttgcctctgtcttctgttctgctagtgagtgtgtgatgtgagaccttgcagtgagtttgtttttcctggaatgtggagggagggggggatggggcttacttgttctatacagaccacacagaatgcactcttgcggtcgcactagtg
>malat1_242:252+ness
gcttcgatatccgcatgctaactcatccactttagccttttgtcacctcacttgagccacgagtggggtcaggcatgtgggtttaaagagttttcctttgcagagcctcatttcatccttcatggagctgctcaggactttgcatataagcgcttgcctctgtcttctgttctgctagtgagtgtgtgatgtgagaccttgcagtgagtttgtttttcctggaatgtggagggagggggggatggggcttacttgttctagacagaccacacagaatgcactcttgcggtcgcactagtg
>malat1_243:253+ness
gcttcgatatccgcatgctaactcatccactttagccttttgtcacctcacttgagccacgagtggggtcaggcatgtgggtttaaagagttttcctttgcagagcctcatttcatccttcatggagctgctcaggactttgcatataagcgcttgcctctgtcttctgttctgctagtgagtgtgtgatgtgagaccttgcagtgagtttgtttttcctggaatgtggagggagggggggatggggcttacttgttctagccagaccacacagaatgcactcttgcggtcgcactagtg
>malat1_244:254+ness
gcttcgatatccgcatgctaactcatccactttagccttttgtcacctcacttgagccacgagtggggtcaggcatgtgggtttaaagagttttcctttgcagagcctcatttcatccttcatggagctgctcaggactttgcatataagcgcttgcctctgtcttctgttctgctagtgagtgtgtgatgtgagaccttgcagtgagtttgtttttcctggaatgtggagggagggggggatggggcttacttgttctagctagaccacacagaatgcactcttgcggtcgcactagtg
>malat1_245:255+ness
gcttcgatatccgcatgctaactcatccactttagccttttgtcacctcacttgagccacgagtggggtcaggcatgtgggtttaaagagttttcctttgcagagcctcatttcatccttcatggagctgctcaggactttgcatataagcgcttgcctctgtcttctgttctgctagtgagtgtgtgatgtgagaccttgcagtgagtttgtttttcctggaatgtggagggagggggggatggggcttacttgttctagcttgaccacacagaatgcactcttgcggtcgcactagtg
>malat1_246:256+ness
gcttcgatatccgcatgctaactcatccactttagccttttgtcacctcacttgagccacgagtggggtcaggcatgtgggtttaaagagttttcctttgcagagcctcatttcatccttcatggagctgctcaggactttgcatataagcgcttgcctctgtcttctgttctgctagtgagtgtgtgatgtgagaccttgcagtgagtttgtttttcctggaatgtggagggagggggggatggggcttacttgttctagctttaccacacagaatgcactcttgcggtcgcactagtg
>malat1_247:257+ness
gcttcgatatccgcatgctaactcatccactttagccttttgtcacctcacttgagccacgagtggggtcaggcatgtgggtttaaagagttttcctttgcagagcctcatttcatccttcatggagctgctcaggactttgcatataagcgcttgcctctgtcttctgttctgctagtgagtgtgtgatgtgagaccttgcagtgagtttgtttttcctggaatgtggagggagggggggatggggcttacttgttctagcttttccacacagaatgcactcttgcggtcgcactagtg
>malat1_248:258+ness
gcttcgatatccgcatgctaactcatccactttagccttttgtcacctcacttgagccacgagtggggtcaggcatgtgggtttaaagagttttcctttgcagagcctcatttcatccttcatggagctgctcaggactttgcatataagcgcttgcctctgtcttctgttctgctagtgagtgtgtgatgtgagaccttgcagtgagtttgtttttcctggaatgtggagggagggggggatggggcttacttgttctagctttttcacacagaatgcactcttgcggtcgcactagtg
>malat1_249:259+ness
gcttcgatatccgcatgctaactcatccactttagccttttgtcacctcacttgagccacgagtggggtcaggcatgtgggtttaaagagttttcctttgcagagcctcatttcatccttcatggagctgctcaggactttgcatataagcgcttgcctctgtcttctgttctgctagtgagtgtgtgatgtgagaccttgcagtgagtttgtttttcctggaatgtggagggagggggggatggggcttacttgttctagcttttttacacagaatgcactcttgcggtcgcactagtg
>malat1_250:260+ness
gcttcgatatccgcatgctaactcatccactttagccttttgtcacctcacttgagccacgagtggggtcaggcatgtgggtttaaagagttttcctttgcagagcctcatttcatccttcatggagctgctcaggactttgcatataagcgcttgcctctgtcttctgttctgctagtgagtgtgtgatgtgagaccttgcagtgagtttgtttttcctggaatgtggagggagggggggatggggcttacttgttctagctttttttcacagaatgcactcttgcggtcgcactagtg
>malat1_1:21+ness
gcttcgatatccgcatgctatgtcacctcacttgagccacgagtggggtcaggcatgtgggtttaaagagttttcctttgcagagcctcatttcatccttcatggagctgctcaggactttgcatataagcgcttgcctctgtcttctgttctgctagtgagtgtgtgatgtgagaccttgcagtgagtttgtttttcctggaatgtggagggagggggggatggggcttacttgttctagctttttttttacagaccacacagaatgcaggtgtcttgactcttgcggtcgcactagtg
>malat1_2:22+ness
gcttcgatatccgcatgctaagtcacctcacttgagccacgagtggggtcaggcatgtgggtttaaagagttttcctttgcagagcctcatttcatccttcatggagctgctcaggactttgcatataagcgcttgcctctgtcttctgttctgctagtgagtgtgtgatgtgagaccttgcagtgagtttgtttttcctggaatgtggagggagggggggatggggcttacttgttctagctttttttttacagaccacacagaatgcaggtgtcttgactcttgcggtcgcactagtg
>malat1_3:23+ness
gcttcgatatccgcatgctaactcacctcacttgagccacgagtggggtcaggcatgtgggtttaaagagttttcctttgcagagcctcatttcatccttcatggagctgctcaggactttgcatataagcgcttgcctctgtcttctgttctgctagtgagtgtgtgatgtgagaccttgcagtgagtttgtttttcctggaatgtggagggagggggggatggggcttacttgttctagctttttttttacagaccacacagaatgcaggtgtcttgactcttgcggtcgcactagtg
>malat1_7:27+ness
gcttcgatatccgcatgctaactcatctcacttgagccacgagtggggtcaggcatgtgggtttaaagagttttcctttgcagagcctcatttcatccttcatggagctgctcaggactttgcatataagcgcttgcctctgtcttctgttctgctagtgagtgtgtgatgtgagaccttgcagtgagtttgtttttcctggaatgtggagggagggggggatggggcttacttgttctagctttttttttacagaccacacagaatgcaggtgtcttgactcttgcggtcgcactagtg
>malat1_9:29+ness
gcttcgatatccgcatgctaactcatcccacttgagccacgagtggggtcaggcatgtgggtttaaagagttttcctttgcagagcctcatttcatccttcatggagctgctcaggactttgcatataagcgcttgcctctgtcttctgttctgctagtgagtgtgtgatgtgagaccttgcagtgagtttgtttttcctggaatgtggagggagggggggatggggcttacttgttctagctttttttttacagaccacacagaatgcaggtgtcttgactcttgcggtcgcactagtg
>malat1_10:30+ness
gcttcgatatccgcatgctaactcatccaacttgagccacgagtggggtcaggcatgtgggtttaaagagttttcctttgcagagcctcatttcatccttcatggagctgctcaggactttgcatataagcgcttgcctctgtcttctgttctgctagtgagtgtgtgatgtgagaccttgcagtgagtttgtttttcctggaatgtggagggagggggggatggggcttacttgttctagctttttttttacagaccacacagaatgcaggtgtcttgactcttgcggtcgcactagtg
>malat1_11:31+ness
gcttcgatatccgcatgctaactcatccaccttgagccacgagtggggtcaggcatgtgggtttaaagagttttcctttgcagagcctcatttcatccttcatggagctgctcaggactttgcatataagcgcttgcctctgtcttctgttctgctagtgagtgtgtgatgtgagaccttgcagtgagtttgtttttcctggaatgtggagggagggggggatggggcttacttgttctagctttttttttacagaccacacagaatgcaggtgtcttgactcttgcggtcgcactagtg
>malat1_12:32+ness
gcttcgatatccgcatgctaactcatccactttgagccacgagtggggtcaggcatgtgggtttaaagagttttcctttgcagagcctcatttcatccttcatggagctgctcaggactttgcatataagcgcttgcctctgtcttctgttctgctagtgagtgtgtgatgtgagaccttgcagtgagtttgtttttcctggaatgtggagggagggggggatggggcttacttgttctagctttttttttacagaccacacagaatgcaggtgtcttgactcttgcggtcgcactagtg
>malat1_15:35+ness
gcttcgatatccgcatgctaactcatccactttaagccacgagtggggtcaggcatgtgggtttaaagagttttcctttgcagagcctcatttcatccttcatggagctgctcaggactttgcatataagcgcttgcctctgtcttctgttctgctagtgagtgtgtgatgtgagaccttgcagtgagtttgtttttcctggaatgtggagggagggggggatggggcttacttgttctagctttttttttacagaccacacagaatgcaggtgtcttgactcttgcggtcgcactagtg
>malat1_16:36+ness
gcttcgatatccgcatgctaactcatccactttaggccacgagtggggtcaggcatgtgggtttaaagagttttcctttgcagagcctcatttcatccttcatggagctgctcaggactttgcatataagcgcttgcctctgtcttctgttctgctagtgagtgtgtgatgtgagaccttgcagtgagtttgtttttcctggaatgtggagggagggggggatggggcttacttgttctagctttttttttacagaccacacagaatgcaggtgtcttgactcttgcggtcgcactagtg
>malat1_17:37+ness
gcttcgatatccgcatgctaactcatccactttagcccacgagtggggtcaggcatgtgggtttaaagagttttcctttgcagagcctcatttcatccttcatggagctgctcaggactttgcatataagcgcttgcctctgtcttctgttctgctagtgagtgtgtgatgtgagaccttgcagtgagtttgtttttcctggaatgtggagggagggggggatggggcttacttgttctagctttttttttacagaccacacagaatgcaggtgtcttgactcttgcggtcgcactagtg
>malat1_19:39+ness
gcttcgatatccgcatgctaactcatccactttagcctacgagtggggtcaggcatgtgggtttaaagagttttcctttgcagagcctcatttcatccttcatggagctgctcaggactttgcatataagcgcttgcctctgtcttctgttctgctagtgagtgtgtgatgtgagaccttgcagtgagtttgtttttcctggaatgtggagggagggggggatggggcttacttgttctagctttttttttacagaccacacagaatgcaggtgtcttgactcttgcggtcgcactagtg
>malat1_20:40+ness
gcttcgatatccgcatgctaactcatccactttagccttcgagtggggtcaggcatgtgggtttaaagagttttcctttgcagagcctcatttcatccttcatggagctgctcaggactttgcatataagcgcttgcctctgtcttctgttctgctagtgagtgtgtgatgtgagaccttgcagtgagtttgtttttcctggaatgtggagggagggggggatggggcttacttgttctagctttttttttacagaccacacagaatgcaggtgtcttgactcttgcggtcgcactagtg
>malat1_21:41+ness
gcttcgatatccgcatgctaactcatccactttagcctttgagtggggtcaggcatgtgggtttaaagagttttcctttgcagagcctcatttcatccttcatggagctgctcaggactttgcatataagcgcttgcctctgtcttctgttctgctagtgagtgtgtgatgtgagaccttgcagtgagtttgtttttcctggaatgtggagggagggggggatggggcttacttgttctagctttttttttacagaccacacagaatgcaggtgtcttgactcttgcggtcgcactagtg
>malat1_22:42+ness
gcttcgatatccgcatgctaactcatccactttagccttttagtggggtcaggcatgtgggtttaaagagttttcctttgcagagcctcatttcatccttcatggagctgctcaggactttgcatataagcgcttgcctctgtcttctgttctgctagtgagtgtgtgatgtgagaccttgcagtgagtttgtttttcctggaatgtggagggagggggggatggggcttacttgttctagctttttttttacagaccacacagaatgcaggtgtcttgactcttgcggtcgcactagtg
>malat1_23:43+ness
gcttcgatatccgcatgctaactcatccactttagccttttggtggggtcaggcatgtgggtttaaagagttttcctttgcagagcctcatttcatccttcatggagctgctcaggactttgcatataagcgcttgcctctgtcttctgttctgctagtgagtgtgtgatgtgagaccttgcagtgagtttgtttttcctggaatgtggagggagggggggatggggcttacttgttctagctttttttttacagaccacacagaatgcaggtgtcttgactcttgcggtcgcactagtg
>malat1_24:44+ness
gcttcgatatccgcatgctaactcatccactttagccttttgttggggtcaggcatgtgggtttaaagagttttcctttgcagagcctcatttcatccttcatggagctgctcaggactttgcatataagcgcttgcctctgtcttctgttctgctagtgagtgtgtgatgtgagaccttgcagtgagtttgtttttcctggaatgtggagggagggggggatggggcttacttgttctagctttttttttacagaccacacagaatgcaggtgtcttgactcttgcggtcgcactagtg
>malat1_25:45+ness
gcttcgatatccgcatgctaactcatccactttagccttttgtcggggtcaggcatgtgggtttaaagagttttcctttgcagagcctcatttcatccttcatggagctgctcaggactttgcatataagcgcttgcctctgtcttctgttctgctagtgagtgtgtgatgtgagaccttgcagtgagtttgtttttcctggaatgtggagggagggggggatggggcttacttgttctagctttttttttacagaccacacagaatgcaggtgtcttgactcttgcggtcgcactagtg
>malat1_26:46+ness
gcttcgatatccgcatgctaactcatccactttagccttttgtcagggtcaggcatgtgggtttaaagagttttcctttgcagagcctcatttcatccttcatggagctgctcaggactttgcatataagcgcttgcctctgtcttctgttctgctagtgagtgtgtgatgtgagaccttgcagtgagtttgtttttcctggaatgtggagggagggggggatggggcttacttgttctagctttttttttacagaccacacagaatgcaggtgtcttgactcttgcggtcgcactagtg
>malat1_27:47+ness
gcttcgatatccgcatgctaactcatccactttagccttttgtcacggtcaggcatgtgggtttaaagagttttcctttgcagagcctcatttcatccttcatggagctgctcaggactttgcatataagcgcttgcctctgtcttctgttctgctagtgagtgtgtgatgtgagaccttgcagtgagtttgtttttcctggaatgtggagggagggggggatggggcttacttgttctagctttttttttacagaccacacagaatgcaggtgtcttgactcttgcggtcgcactagtg
>malat1_28:48+ness
gcttcgatatccgcatgctaactcatccactttagccttttgtcaccgtcaggcatgtgggtttaaagagttttcctttgcagagcctcatttcatccttcatggagctgctcaggactttgcatataagcgcttgcctctgtcttctgttctgctagtgagtgtgtgatgtgagaccttgcagtgagtttgtttttcctggaatgtggagggagggggggatggggcttacttgttctagctttttttttacagaccacacagaatgcaggtgtcttgactcttgcggtcgcactagtg
>malat1_29:49+ness
gcttcgatatccgcatgctaactcatccactttagccttttgtcaccttcaggcatgtgggtttaaagagttttcctttgcagagcctcatttcatccttcatggagctgctcaggactttgcatataagcgcttgcctctgtcttctgttctgctagtgagtgtgtgatgtgagaccttgcagtgagtttgtttttcctggaatgtggagggagggggggatggggcttacttgttctagctttttttttacagaccacacagaatgcaggtgtcttgactcttgcggtcgcactagtg
>malat1_30:50+ness
gcttcgatatccgcatgctaactcatccactttagccttttgtcacctccaggcatgtgggtttaaagagttttcctttgcagagcctcatttcatccttcatggagctgctcaggactttgcatataagcgcttgcctctgtcttctgttctgctagtgagtgtgtgatgtgagaccttgcagtgagtttgtttttcctggaatgtggagggagggggggatggggcttacttgttctagctttttttttacagaccacacagaatgcaggtgtcttgactcttgcggtcgcactagtg
>malat1_31:51+ness
gcttcgatatccgcatgctaactcatccactttagccttttgtcacctcaaggcatgtgggtttaaagagttttcctttgcagagcctcatttcatccttcatggagctgctcaggactttgcatataagcgcttgcctctgtcttctgttctgctagtgagtgtgtgatgtgagaccttgcagtgagtttgtttttcctggaatgtggagggagggggggatggggcttacttgttctagctttttttttacagaccacacagaatgcaggtgtcttgactcttgcggtcgcactagtg
>malat1_32:52+ness
gcttcgatatccgcatgctaactcatccactttagccttttgtcacctcacggcatgtgggtttaaagagttttcctttgcagagcctcatttcatccttcatggagctgctcaggactttgcatataagcgcttgcctctgtcttctgttctgctagtgagtgtgtgatgtgagaccttgcagtgagtttgtttttcctggaatgtggagggagggggggatggggcttacttgttctagctttttttttacagaccacacagaatgcaggtgtcttgactcttgcggtcgcactagtg
>malat1_33:53+ness
gcttcgatatccgcatgctaactcatccactttagccttttgtcacctcactgcatgtgggtttaaagagttttcctttgcagagcctcatttcatccttcatggagctgctcaggactttgcatataagcgcttgcctctgtcttctgttctgctagtgagtgtgtgatgtgagaccttgcagtgagtttgtttttcctggaatgtggagggagggggggatggggcttacttgttctagctttttttttacagaccacacagaatgcaggtgtcttgactcttgcggtcgcactagtg
>malat1_34:54+ness
gcttcgatatccgcatgctaactcatccactttagccttttgtcacctcacttcatgtgggtttaaagagttttcctttgcagagcctcatttcatccttcatggagctgctcaggactttgcatataagcgcttgcctctgtcttctgttctgctagtgagtgtgtgatgtgagaccttgcagtgagtttgtttttcctggaatgtggagggagggggggatggggcttacttgttctagctttttttttacagaccacacagaatgcaggtgtcttgactcttgcggtcgcactagtg
>malat1_35:55+ness
gcttcgatatccgcatgctaactcatccactttagccttttgtcacctcacttgatgtgggtttaaagagttttcctttgcagagcctcatttcatccttcatggagctgctcaggactttgcatataagcgcttgcctctgtcttctgttctgctagtgagtgtgtgatgtgagaccttgcagtgagtttgtttttcctggaatgtggagggagggggggatggggcttacttgttctagctttttttttacagaccacacagaatgcaggtgtcttgactcttgcggtcgcactagtg
>malat1_37:57+ness
gcttcgatatccgcatgctaactcatccactttagccttttgtcacctcacttgaggtgggtttaaagagttttcctttgcagagcctcatttcatccttcatggagctgctcaggactttgcatataagcgcttgcctctgtcttctgttctgctagtgagtgtgtgatgtgagaccttgcagtgagtttgtttttcctggaatgtggagggagggggggatggggcttacttgttctagctttttttttacagaccacacagaatgcaggtgtcttgactcttgcggtcgcactagtg
>malat1_38:58+ness
gcttcgatatccgcatgctaactcatccactttagccttttgtcacctcacttgagctgggtttaaagagttttcctttgcagagcctcatttcatccttcatggagctgctcaggactttgcatataagcgcttgcctctgtcttctgttctgctagtgagtgtgtgatgtgagaccttgcagtgagtttgtttttcctggaatgtggagggagggggggatggggcttacttgttctagctttttttttacagaccacacagaatgcaggtgtcttgactcttgcggtcgcactagtg
>malat1_39:59+ness
gcttcgatatccgcatgctaactcatccactttagccttttgtcacctcacttgagccgggtttaaagagttttcctttgcagagcctcatttcatccttcatggagctgctcaggactttgcatataagcgcttgcctctgtcttctgttctgctagtgagtgtgtgatgtgagaccttgcagtgagtttgtttttcctggaatgtggagggagggggggatggggcttacttgttctagctttttttttacagaccacacagaatgcaggtgtcttgactcttgcggtcgcactagtg
>malat1_40:60+ness
gcttcgatatccgcatgctaactcatccactttagccttttgtcacctcacttgagccaggtttaaagagttttcctttgcagagcctcatttcatccttcatggagctgctcaggactttgcatataagcgcttgcctctgtcttctgttctgctagtgagtgtgtgatgtgagaccttgcagtgagtttgtttttcctggaatgtggagggagggggggatggggcttacttgttctagctttttttttacagaccacacagaatgcaggtgtcttgactcttgcggtcgcactagtg
>malat1_41:61+ness
gcttcgatatccgcatgctaactcatccactttagccttttgtcacctcacttgagccacgtttaaagagttttcctttgcagagcctcatttcatccttcatggagctgctcaggactttgcatataagcgcttgcctctgtcttctgttctgctagtgagtgtgtgatgtgagaccttgcagtgagtttgtttttcctggaatgtggagggagggggggatggggcttacttgttctagctttttttttacagaccacacagaatgcaggtgtcttgactcttgcggtcgcactagtg
>malat1_43:63+ness
gcttcgatatccgcatgctaactcatccactttagccttttgtcacctcacttgagccacgattaaagagttttcctttgcagagcctcatttcatccttcatggagctgctcaggactttgcatataagcgcttgcctctgtcttctgttctgctagtgagtgtgtgatgtgagaccttgcagtgagtttgtttttcctggaatgtggagggagggggggatggggcttacttgttctagctttttttttacagaccacacagaatgcaggtgtcttgactcttgcggtcgcactagtg
>malat1_44:64+ness
gcttcgatatccgcatgctaactcatccactttagccttttgtcacctcacttgagccacgagtaaagagttttcctttgcagagcctcatttcatccttcatggagctgctcaggactttgcatataagcgcttgcctctgtcttctgttctgctagtgagtgtgtgatgtgagaccttgcagtgagtttgtttttcctggaatgtggagggagggggggatggggcttacttgttctagctttttttttacagaccacacagaatgcaggtgtcttgactcttgcggtcgcactagtg
>malat1_46:66+ness
gcttcgatatccgcatgctaactcatccactttagccttttgtcacctcacttgagccacgagtgaagagttttcctttgcagagcctcatttcatccttcatggagctgctcaggactttgcatataagcgcttgcctctgtcttctgttctgctagtgagtgtgtgatgtgagaccttgcagtgagtttgtttttcctggaatgtggagggagggggggatggggcttacttgttctagctttttttttacagaccacacagaatgcaggtgtcttgactcttgcggtcgcactagtg
>malat1_47:67+ness
gcttcgatatccgcatgctaactcatccactttagccttttgtcacctcacttgagccacgagtggagagttttcctttgcagagcctcatttcatccttcatggagctgctcaggactttgcatataagcgcttgcctctgtcttctgttctgctagtgagtgtgtgatgtgagaccttgcagtgagtttgtttttcctggaatgtggagggagggggggatggggcttacttgttctagctttttttttacagaccacacagaatgcaggtgtcttgactcttgcggtcgcactagtg
>malat1_48:68+ness
gcttcgatatccgcatgctaactcatccactttagccttttgtcacctcacttgagccacgagtggggagttttcctttgcagagcctcatttcatccttcatggagctgctcaggactttgcatataagcgcttgcctctgtcttctgttctgctagtgagtgtgtgatgtgagaccttgcagtgagtttgtttttcctggaatgtggagggagggggggatggggcttacttgttctagctttttttttacagaccacacagaatgcaggtgtcttgactcttgcggtcgcactagtg
>malat1_50:70+ness
gcttcgatatccgcatgctaactcatccactttagccttttgtcacctcacttgagccacgagtggggtgttttcctttgcagagcctcatttcatccttcatggagctgctcaggactttgcatataagcgcttgcctctgtcttctgttctgctagtgagtgtgtgatgtgagaccttgcagtgagtttgtttttcctggaatgtggagggagggggggatggggcttacttgttctagctttttttttacagaccacacagaatgcaggtgtcttgactcttgcggtcgcactagtg
>malat1_51:71+ness
gcttcgatatccgcatgctaactcatccactttagccttttgtcacctcacttgagccacgagtggggtcttttcctttgcagagcctcatttcatccttcatggagctgctcaggactttgcatataagcgcttgcctctgtcttctgttctgctagtgagtgtgtgatgtgagaccttgcagtgagtttgtttttcctggaatgtggagggagggggggatggggcttacttgttctagctttttttttacagaccacacagaatgcaggtgtcttgactcttgcggtcgcactagtg
>malat1_52:72+ness
gcttcgatatccgcatgctaactcatccactttagccttttgtcacctcacttgagccacgagtggggtcatttcctttgcagagcctcatttcatccttcatggagctgctcaggactttgcatataagcgcttgcctctgtcttctgttctgctagtgagtgtgtgatgtgagaccttgcagtgagtttgtttttcctggaatgtggagggagggggggatggggcttacttgttctagctttttttttacagaccacacagaatgcaggtgtcttgactcttgcggtcgcactagtg
>malat1_53:73+ness
gcttcgatatccgcatgctaactcatccactttagccttttgtcacctcacttgagccacgagtggggtcagttcctttgcagagcctcatttcatccttcatggagctgctcaggactttgcatataagcgcttgcctctgtcttctgttctgctagtgagtgtgtgatgtgagaccttgcagtgagtttgtttttcctggaatgtggagggagggggggatggggcttacttgttctagctttttttttacagaccacacagaatgcaggtgtcttgactcttgcggtcgcactagtg
>malat1_54:74+ness
gcttcgatatccgcatgctaactcatccactttagccttttgtcacctcacttgagccacgagtggggtcaggtcctttgcagagcctcatttcatccttcatggagctgctcaggactttgcatataagcgcttgcctctgtcttctgttctgctagtgagtgtgtgatgtgagaccttgcagtgagtttgtttttcctggaatgtggagggagggggggatggggcttacttgttctagctttttttttacagaccacacagaatgcaggtgtcttgactcttgcggtcgcactagtg
>malat1_55:75+ness
gcttcgatatccgcatgctaactcatccactttagccttttgtcacctcacttgagccacgagtggggtcaggccctttgcagagcctcatttcatccttcatggagctgctcaggactttgcatataagcgcttgcctctgtcttctgttctgctagtgagtgtgtgatgtgagaccttgcagtgagtttgtttttcctggaatgtggagggagggggggatggggcttacttgttctagctttttttttacagaccacacagaatgcaggtgtcttgactcttgcggtcgcactagtg
>malat1_56:76+ness
gcttcgatatccgcatgctaactcatccactttagccttttgtcacctcacttgagccacgagtggggtcaggcactttgcagagcctcatttcatccttcatggagctgctcaggactttgcatataagcgcttgcctctgtcttctgttctgctagtgagtgtgtgatgtgagaccttgcagtgagtttgtttttcctggaatgtggagggagggggggatggggcttacttgttctagctttttttttacagaccacacagaatgcaggtgtcttgactcttgcggtcgcactagtg
>malat1_57:77+ness
gcttcgatatccgcatgctaactcatccactttagccttttgtcacctcacttgagccacgagtggggtcaggcattttgcagagcctcatttcatccttcatggagctgctcaggactttgcatataagcgcttgcctctgtcttctgttctgctagtgagtgtgtgatgtgagaccttgcagtgagtttgtttttcctggaatgtggagggagggggggatggggcttacttgttctagctttttttttacagaccacacagaatgcaggtgtcttgactcttgcggtcgcactagtg
>malat1_58:78+ness
gcttcgatatccgcatgctaactcatccactttagccttttgtcacctcacttgagccacgagtggggtcaggcatgttgcagagcctcatttcatccttcatggagctgctcaggactttgcatataagcgcttgcctctgtcttctgttctgctagtgagtgtgtgatgtgagaccttgcagtgagtttgtttttcctggaatgtggagggagggggggatggggcttacttgttctagctttttttttacagaccacacagaatgcaggtgtcttgactcttgcggtcgcactagtg
>malat1_60:80+ness
gcttcgatatccgcatgctaactcatccactttagccttttgtcacctcacttgagccacgagtggggtcaggcatgtggcagagcctcatttcatccttcatggagctgctcaggactttgcatataagcgcttgcctctgtcttctgttctgctagtgagtgtgtgatgtgagaccttgcagtgagtttgtttttcctggaatgtggagggagggggggatggggcttacttgttctagctttttttttacagaccacacagaatgcaggtgtcttgactcttgcggtcgcactagtg
>malat1_62:82+ness
gcttcgatatccgcatgctaactcatccactttagccttttgtcacctcacttgagccacgagtggggtcaggcatgtgggagagcctcatttcatccttcatggagctgctcaggactttgcatataagcgcttgcctctgtcttctgttctgctagtgagtgtgtgatgtgagaccttgcagtgagtttgtttttcctggaatgtggagggagggggggatggggcttacttgttctagctttttttttacagaccacacagaatgcaggtgtcttgactcttgcggtcgcactagtg
>malat1_63:83+ness
gcttcgatatccgcatgctaactcatccactttagccttttgtcacctcacttgagccacgagtggggtcaggcatgtgggtgagcctcatttcatccttcatggagctgctcaggactttgcatataagcgcttgcctctgtcttctgttctgctagtgagtgtgtgatgtgagaccttgcagtgagtttgtttttcctggaatgtggagggagggggggatggggcttacttgttctagctttttttttacagaccacacagaatgcaggtgtcttgactcttgcggtcgcactagtg
>malat1_64:84+ness
gcttcgatatccgcatgctaactcatccactttagccttttgtcacctcacttgagccacgagtggggtcaggcatgtgggttagcctcatttcatccttcatggagctgctcaggactttgcatataagcgcttgcctctgtcttctgttctgctagtgagtgtgtgatgtgagaccttgcagtgagtttgtttttcctggaatgtggagggagggggggatggggcttacttgttctagctttttttttacagaccacacagaatgcaggtgtcttgactcttgcggtcgcactagtg
>malat1_65:85+ness
gcttcgatatccgcatgctaactcatccactttagccttttgtcacctcacttgagccacgagtggggtcaggcatgtgggtttgcctcatttcatccttcatggagctgctcaggactttgcatataagcgcttgcctctgtcttctgttctgctagtgagtgtgtgatgtgagaccttgcagtgagtttgtttttcctggaatgtggagggagggggggatggggcttacttgttctagctttttttttacagaccacacagaatgcaggtgtcttgactcttgcggtcgcactagtg
>malat1_66:86+ness
gcttcgatatccgcatgctaactcatccactttagccttttgtcacctcacttgagccacgagtggggtcaggcatgtgggtttacctcatttcatccttcatggagctgctcaggactttgcatataagcgcttgcctctgtcttctgttctgctagtgagtgtgtgatgtgagaccttgcagtgagtttgtttttcctggaatgtggagggagggggggatggggcttacttgttctagctttttttttacagaccacacagaatgcaggtgtcttgactcttgcggtcgcactagtg
>malat1_67:87+ness
gcttcgatatccgcatgctaactcatccactttagccttttgtcacctcacttgagccacgagtggggtcaggcatgtgggtttaactcatttcatccttcatggagctgctcaggactttgcatataagcgcttgcctctgtcttctgttctgctagtgagtgtgtgatgtgagaccttgcagtgagtttgtttttcctggaatgtggagggagggggggatggggcttacttgttctagctttttttttacagaccacacagaatgcaggtgtcttgactcttgcggtcgcactagtg
>malat1_68:88+ness
gcttcgatatccgcatgctaactcatccactttagccttttgtcacctcacttgagccacgagtggggtcaggcatgtgggtttaaatcatttcatccttcatggagctgctcaggactttgcatataagcgcttgcctctgtcttctgttctgctagtgagtgtgtgatgtgagaccttgcagtgagtttgtttttcctggaatgtggagggagggggggatggggcttacttgttctagctttttttttacagaccacacagaatgcaggtgtcttgactcttgcggtcgcactagtg
>malat1_69:89+ness
gcttcgatatccgcatgctaactcatccactttagccttttgtcacctcacttgagccacgagtggggtcaggcatgtgggtttaaagcatttcatccttcatggagctgctcaggactttgcatataagcgcttgcctctgtcttctgttctgctagtgagtgtgtgatgtgagaccttgcagtgagtttgtttttcctggaatgtggagggagggggggatggggcttacttgttctagctttttttttacagaccacacagaatgcaggtgtcttgactcttgcggtcgcactagtg
>malat1_70:90+ness
gcttcgatatccgcatgctaactcatccactttagccttttgtcacctcacttgagccacgagtggggtcaggcatgtgggtttaaagaatttcatccttcatggagctgctcaggactttgcatataagcgcttgcctctgtcttctgttctgctagtgagtgtgtgatgtgagaccttgcagtgagtttgtttttcctggaatgtggagggagggggggatggggcttacttgttctagctttttttttacagaccacacagaatgcaggtgtcttgactcttgcggtcgcactagtg
>malat1_71:91+ness
gcttcgatatccgcatgctaactcatccactttagccttttgtcacctcacttgagccacgagtggggtcaggcatgtgggtttaaagagtttcatccttcatggagctgctcaggactttgcatataagcgcttgcctctgtcttctgttctgctagtgagtgtgtgatgtgagaccttgcagtgagtttgtttttcctggaatgtggagggagggggggatggggcttacttgttctagctttttttttacagaccacacagaatgcaggtgtcttgactcttgcggtcgcactagtg
>malat1_75:95+ness
gcttcgatatccgcatgctaactcatccactttagccttttgtcacctcacttgagccacgagtggggtcaggcatgtgggtttaaagagttttatccttcatggagctgctcaggactttgcatataagcgcttgcctctgtcttctgttctgctagtgagtgtgtgatgtgagaccttgcagtgagtttgtttttcctggaatgtggagggagggggggatggggcttacttgttctagctttttttttacagaccacacagaatgcaggtgtcttgactcttgcggtcgcactagtg
>malat1_76:96+ness
gcttcgatatccgcatgctaactcatccactttagccttttgtcacctcacttgagccacgagtggggtcaggcatgtgggtttaaagagttttctccttcatggagctgctcaggactttgcatataagcgcttgcctctgtcttctgttctgctagtgagtgtgtgatgtgagaccttgcagtgagtttgtttttcctggaatgtggagggagggggggatggggcttacttgttctagctttttttttacagaccacacagaatgcaggtgtcttgactcttgcggtcgcactagtg
>malat1_77:97+ness
gcttcgatatccgcatgctaactcatccactttagccttttgtcacctcacttgagccacgagtggggtcaggcatgtgggtttaaagagttttccccttcatggagctgctcaggactttgcatataagcgcttgcctctgtcttctgttctgctagtgagtgtgtgatgtgagaccttgcagtgagtttgtttttcctggaatgtggagggagggggggatggggcttacttgttctagctttttttttacagaccacacagaatgcaggtgtcttgactcttgcggtcgcactagtg
>malat1_78:98+ness
gcttcgatatccgcatgctaactcatccactttagccttttgtcacctcacttgagccacgagtggggtcaggcatgtgggtttaaagagttttcctcttcatggagctgctcaggactttgcatataagcgcttgcctctgtcttctgttctgctagtgagtgtgtgatgtgagaccttgcagtgagtttgtttttcctggaatgtggagggagggggggatggggcttacttgttctagctttttttttacagaccacacagaatgcaggtgtcttgactcttgcggtcgcactagtg
>malat1_79:99+ness
gcttcgatatccgcatgctaactcatccactttagccttttgtcacctcacttgagccacgagtggggtcaggcatgtgggtttaaagagttttccttttcatggagctgctcaggactttgcatataagcgcttgcctctgtcttctgttctgctagtgagtgtgtgatgtgagaccttgcagtgagtttgtttttcctggaatgtggagggagggggggatggggcttacttgttctagctttttttttacagaccacacagaatgcaggtgtcttgactcttgcggtcgcactagtg
>malat1_81:101+ness
gcttcgatatccgcatgctaactcatccactttagccttttgtcacctcacttgagccacgagtggggtcaggcatgtgggtttaaagagttttcctttgcatggagctgctcaggactttgcatataagcgcttgcctctgtcttctgttctgctagtgagtgtgtgatgtgagaccttgcagtgagtttgtttttcctggaatgtggagggagggggggatggggcttacttgttctagctttttttttacagaccacacagaatgcaggtgtcttgactcttgcggtcgcactagtg
>malat1_84:104+ness
gcttcgatatccgcatgctaactcatccactttagccttttgtcacctcacttgagccacgagtggggtcaggcatgtgggtttaaagagttttcctttgcagggagctgctcaggactttgcatataagcgcttgcctctgtcttctgttctgctagtgagtgtgtgatgtgagaccttgcagtgagtttgtttttcctggaatgtggagggagggggggatggggcttacttgttctagctttttttttacagaccacacagaatgcaggtgtcttgactcttgcggtcgcactagtg
>malat1_85:105+ness
gcttcgatatccgcatgctaactcatccactttagccttttgtcacctcacttgagccacgagtggggtcaggcatgtgggtttaaagagttttcctttgcagagagctgctcaggactttgcatataagcgcttgcctctgtcttctgttctgctagtgagtgtgtgatgtgagaccttgcagtgagtttgtttttcctggaatgtggagggagggggggatggggcttacttgttctagctttttttttacagaccacacagaatgcaggtgtcttgactcttgcggtcgcactagtg
>malat1_87:107+ness
gcttcgatatccgcatgctaactcatccactttagccttttgtcacctcacttgagccacgagtggggtcaggcatgtgggtttaaagagttttcctttgcagagcgctgctcaggactttgcatataagcgcttgcctctgtcttctgttctgctagtgagtgtgtgatgtgagaccttgcagtgagtttgtttttcctggaatgtggagggagggggggatggggcttacttgttctagctttttttttacagaccacacagaatgcaggtgtcttgactcttgcggtcgcactagtg
>malat1_88:108+ness
gcttcgatatccgcatgctaactcatccactttagccttttgtcacctcacttgagccacgagtggggtcaggcatgtgggtttaaagagttttcctttgcagagccctgctcaggactttgcatataagcgcttgcctctgtcttctgttctgctagtgagtgtgtgatgtgagaccttgcagtgagtttgtttttcctggaatgtggagggagggggggatggggcttacttgttctagctttttttttacagaccacacagaatgcaggtgtcttgactcttgcggtcgcactagtg
>malat1_89:109+ness
gcttcgatatccgcatgctaactcatccactttagccttttgtcacctcacttgagccacgagtggggtcaggcatgtgggtttaaagagttttcctttgcagagccttgctcaggactttgcatataagcgcttgcctctgtcttctgttctgctagtgagtgtgtgatgtgagaccttgcagtgagtttgtttttcctggaatgtggagggagggggggatggggcttacttgttctagctttttttttacagaccacacagaatgcaggtgtcttgactcttgcggtcgcactagtg
>malat1_90:110+ness
gcttcgatatccgcatgctaactcatccactttagccttttgtcacctcacttgagccacgagtggggtcaggcatgtgggtttaaagagttttcctttgcagagcctcgctcaggactttgcatataagcgcttgcctctgtcttctgttctgctagtgagtgtgtgatgtgagaccttgcagtgagtttgtttttcctggaatgtggagggagggggggatggggcttacttgttctagctttttttttacagaccacacagaatgcaggtgtcttgactcttgcggtcgcactagtg
>malat1_91:111+ness
gcttcgatatccgcatgctaactcatccactttagccttttgtcacctcacttgagccacgagtggggtcaggcatgtgggtttaaagagttttcctttgcagagcctcactcaggactttgcatataagcgcttgcctctgtcttctgttctgctagtgagtgtgtgatgtgagaccttgcagtgagtttgtttttcctggaatgtggagggagggggggatggggcttacttgttctagctttttttttacagaccacacagaatgcaggtgtcttgactcttgcggtcgcactagtg
>malat1_92:112+ness
gcttcgatatccgcatgctaactcatccactttagccttttgtcacctcacttgagccacgagtggggtcaggcatgtgggtttaaagagttttcctttgcagagcctcattcaggactttgcatataagcgcttgcctctgtcttctgttctgctagtgagtgtgtgatgtgagaccttgcagtgagtttgtttttcctggaatgtggagggagggggggatggggcttacttgttctagctttttttttacagaccacacagaatgcaggtgtcttgactcttgcggtcgcactagtg
>malat1_94:114+ness
gcttcgatatccgcatgctaactcatccactttagccttttgtcacctcacttgagccacgagtggggtcaggcatgtgggtttaaagagttttcctttgcagagcctcatttaggactttgcatataagcgcttgcctctgtcttctgttctgctagtgagtgtgtgatgtgagaccttgcagtgagtttgtttttcctggaatgtggagggagggggggatggggcttacttgttctagctttttttttacagaccacacagaatgcaggtgtcttgactcttgcggtcgcactagtg
>malat1_95:115+ness
gcttcgatatccgcatgctaactcatccactttagccttttgtcacctcacttgagccacgagtggggtcaggcatgtgggtttaaagagttttcctttgcagagcctcatttcggactttgcatataagcgcttgcctctgtcttctgttctgctagtgagtgtgtgatgtgagaccttgcagtgagtttgtttttcctggaatgtggagggagggggggatggggcttacttgttctagctttttttttacagaccacacagaatgcaggtgtcttgactcttgcggtcgcactagtg
>malat1_96:116+ness
gcttcgatatccgcatgctaactcatccactttagccttttgtcacctcacttgagccacgagtggggtcaggcatgtgggtttaaagagttttcctttgcagagcctcatttcagactttgcatataagcgcttgcctctgtcttctgttctgctagtgagtgtgtgatgtgagaccttgcagtgagtttgtttttcctggaatgtggagggagggggggatggggcttacttgttctagctttttttttacagaccacacagaatgcaggtgtcttgactcttgcggtcgcactagtg
>malat1_97:117+ness
gcttcgatatccgcatgctaactcatccactttagccttttgtcacctcacttgagccacgagtggggtcaggcatgtgggtttaaagagttttcctttgcagagcctcatttcatactttgcatataagcgcttgcctctgtcttctgttctgctagtgagtgtgtgatgtgagaccttgcagtgagtttgtttttcctggaatgtggagggagggggggatggggcttacttgttctagctttttttttacagaccacacagaatgcaggtgtcttgactcttgcggtcgcactagtg
>malat1_98:118+ness
gcttcgatatccgcatgctaactcatccactttagccttttgtcacctcacttgagccacgagtggggtcaggcatgtgggtttaaagagttttcctttgcagagcctcatttcatcctttgcatataagcgcttgcctctgtcttctgttctgctagtgagtgtgtgatgtgagaccttgcagtgagtttgtttttcctggaatgtggagggagggggggatggggcttacttgttctagctttttttttacagaccacacagaatgcaggtgtcttgactcttgcggtcgcactagtg
>malat1_102:122+ness
gcttcgatatccgcatgctaactcatccactttagccttttgtcacctcacttgagccacgagtggggtcaggcatgtgggtttaaagagttttcctttgcagagcctcatttcatccttcgcatataagcgcttgcctctgtcttctgttctgctagtgagtgtgtgatgtgagaccttgcagtgagtttgtttttcctggaatgtggagggagggggggatggggcttacttgttctagctttttttttacagaccacacagaatgcaggtgtcttgactcttgcggtcgcactagtg
>malat1_103:123+ness
gcttcgatatccgcatgctaactcatccactttagccttttgtcacctcacttgagccacgagtggggtcaggcatgtgggtttaaagagttttcctttgcagagcctcatttcatccttcacatataagcgcttgcctctgtcttctgttctgctagtgagtgtgtgatgtgagaccttgcagtgagtttgtttttcctggaatgtggagggagggggggatggggcttacttgttctagctttttttttacagaccacacagaatgcaggtgtcttgactcttgcggtcgcactagtg
>malat1_104:124+ness
gcttcgatatccgcatgctaactcatccactttagccttttgtcacctcacttgagccacgagtggggtcaggcatgtgggtttaaagagttttcctttgcagagcctcatttcatccttcatatataagcgcttgcctctgtcttctgttctgctagtgagtgtgtgatgtgagaccttgcagtgagtttgtttttcctggaatgtggagggagggggggatggggcttacttgttctagctttttttttacagaccacacagaatgcaggtgtcttgactcttgcggtcgcactagtg
>malat1_105:125+ness
gcttcgatatccgcatgctaactcatccactttagccttttgtcacctcacttgagccacgagtggggtcaggcatgtgggtttaaagagttttcctttgcagagcctcatttcatccttcatgtataagcgcttgcctctgtcttctgttctgctagtgagtgtgtgatgtgagaccttgcagtgagtttgtttttcctggaatgtggagggagggggggatggggcttacttgttctagctttttttttacagaccacacagaatgcaggtgtcttgactcttgcggtcgcactagtg
>malat1_106:126+ness
gcttcgatatccgcatgctaactcatccactttagccttttgtcacctcacttgagccacgagtggggtcaggcatgtgggtttaaagagttttcctttgcagagcctcatttcatccttcatggataagcgcttgcctctgtcttctgttctgctagtgagtgtgtgatgtgagaccttgcagtgagtttgtttttcctggaatgtggagggagggggggatggggcttacttgttctagctttttttttacagaccacacagaatgcaggtgtcttgactcttgcggtcgcactagtg
>malat1_108:128+ness
gcttcgatatccgcatgctaactcatccactttagccttttgtcacctcacttgagccacgagtggggtcaggcatgtgggtttaaagagttttcctttgcagagcctcatttcatccttcatggagaagcgcttgcctctgtcttctgttctgctagtgagtgtgtgatgtgagaccttgcagtgagtttgtttttcctggaatgtggagggagggggggatggggcttacttgttctagctttttttttacagaccacacagaatgcaggtgtcttgactcttgcggtcgcactagtg
>malat1_109:129+ness
gcttcgatatccgcatgctaactcatccactttagccttttgtcacctcacttgagccacgagtggggtcaggcatgtgggtttaaagagttttcctttgcagagcctcatttcatccttcatggagcagcgcttgcctctgtcttctgttctgctagtgagtgtgtgatgtgagaccttgcagtgagtttgtttttcctggaatgtggagggagggggggatggggcttacttgttctagctttttttttacagaccacacagaatgcaggtgtcttgactcttgcggtcgcactagtg
>malat1_110:130+ness
gcttcgatatccgcatgctaactcatccactttagccttttgtcacctcacttgagccacgagtggggtcaggcatgtgggtttaaagagttttcctttgcagagcctcatttcatccttcatggagctgcgcttgcctctgtcttctgttctgctagtgagtgtgtgatgtgagaccttgcagtgagtttgtttttcctggaatgtggagggagggggggatggggcttacttgttctagctttttttttacagaccacacagaatgcaggtgtcttgactcttgcggtcgcactagtg
>malat1_113:133+ness
gcttcgatatccgcatgctaactcatccactttagccttttgtcacctcacttgagccacgagtggggtcaggcatgtgggtttaaagagttttcctttgcagagcctcatttcatccttcatggagctgctcttgcctctgtcttctgttctgctagtgagtgtgtgatgtgagaccttgcagtgagtttgtttttcctggaatgtggagggagggggggatggggcttacttgttctagctttttttttacagaccacacagaatgcaggtgtcttgactcttgcggtcgcactagtg
>malat1_115:135+ness
gcttcgatatccgcatgctaactcatccactttagccttttgtcacctcacttgagccacgagtggggtcaggcatgtgggtttaaagagttttcctttgcagagcctcatttcatccttcatggagctgctcatgcctctgtcttctgttctgctagtgagtgtgtgatgtgagaccttgcagtgagtttgtttttcctggaatgtggagggagggggggatggggcttacttgttctagctttttttttacagaccacacagaatgcaggtgtcttgactcttgcggtcgcactagtg
>malat1_116:136+ness
gcttcgatatccgcatgctaactcatccactttagccttttgtcacctcacttgagccacgagtggggtcaggcatgtgggtttaaagagttttcctttgcagagcctcatttcatccttcatggagctgctcaggcctctgtcttctgttctgctagtgagtgtgtgatgtgagaccttgcagtgagtttgtttttcctggaatgtggagggagggggggatggggcttacttgttctagctttttttttacagaccacacagaatgcaggtgtcttgactcttgcggtcgcactagtg
>malat1_118:138+ness
gcttcgatatccgcatgctaactcatccactttagccttttgtcacctcacttgagccacgagtggggtcaggcatgtgggtttaaagagttttcctttgcagagcctcatttcatccttcatggagctgctcaggactctgtcttctgttctgctagtgagtgtgtgatgtgagaccttgcagtgagtttgtttttcctggaatgtggagggagggggggatggggcttacttgttctagctttttttttacagaccacacagaatgcaggtgtcttgactcttgcggtcgcactagtg
>malat1_121:141+ness
gcttcgatatccgcatgctaactcatccactttagccttttgtcacctcacttgagccacgagtggggtcaggcatgtgggtttaaagagttttcctttgcagagcctcatttcatccttcatggagctgctcaggactttgtcttctgttctgctagtgagtgtgtgatgtgagaccttgcagtgagtttgtttttcctggaatgtggagggagggggggatggggcttacttgttctagctttttttttacagaccacacagaatgcaggtgtcttgactcttgcggtcgcactagtg
>malat1_124:144+ness
gcttcgatatccgcatgctaactcatccactttagccttttgtcacctcacttgagccacgagtggggtcaggcatgtgggtttaaagagttttcctttgcagagcctcatttcatccttcatggagctgctcaggactttgccttctgttctgctagtgagtgtgtgatgtgagaccttgcagtgagtttgtttttcctggaatgtggagggagggggggatggggcttacttgttctagctttttttttacagaccacacagaatgcaggtgtcttgactcttgcggtcgcactagtg
>malat1_125:145+ness
gcttcgatatccgcatgctaactcatccactttagccttttgtcacctcacttgagccacgagtggggtcaggcatgtgggtttaaagagttttcctttgcagagcctcatttcatccttcatggagctgctcaggactttgcattctgttctgctagtgagtgtgtgatgtgagaccttgcagtgagtttgtttttcctggaatgtggagggagggggggatggggcttacttgttctagctttttttttacagaccacacagaatgcaggtgtcttgactcttgcggtcgcactagtg
>malat1_127:147+ness
gcttcgatatccgcatgctaactcatccactttagccttttgtcacctcacttgagccacgagtggggtcaggcatgtgggtttaaagagttttcctttgcagagcctcatttcatccttcatggagctgctcaggactttgcatactgttctgctagtgagtgtgtgatgtgagaccttgcagtgagtttgtttttcctggaatgtggagggagggggggatggggcttacttgttctagctttttttttacagaccacacagaatgcaggtgtcttgactcttgcggtcgcactagtg
>malat1_128:148+ness
gcttcgatatccgcatgctaactcatccactttagccttttgtcacctcacttgagccacgagtggggtcaggcatgtgggtttaaagagttttcctttgcagagcctcatttcatccttcatggagctgctcaggactttgcatattgttctgctagtgagtgtgtgatgtgagaccttgcagtgagtttgtttttcctggaatgtggagggagggggggatggggcttacttgttctagctttttttttacagaccacacagaatgcaggtgtcttgactcttgcggtcgcactagtg
>malat1_129:149+ness
gcttcgatatccgcatgctaactcatccactttagccttttgtcacctcacttgagccacgagtggggtcaggcatgtgggtttaaagagttttcctttgcagagcctcatttcatccttcatggagctgctcaggactttgcatatagttctgctagtgagtgtgtgatgtgagaccttgcagtgagtttgtttttcctggaatgtggagggagggggggatggggcttacttgttctagctttttttttacagaccacacagaatgcaggtgtcttgactcttgcggtcgcactagtg
>malat1_130:150+ness
gcttcgatatccgcatgctaactcatccactttagccttttgtcacctcacttgagccacgagtggggtcaggcatgtgggtttaaagagttttcctttgcagagcctcatttcatccttcatggagctgctcaggactttgcatataattctgctagtgagtgtgtgatgtgagaccttgcagtgagtttgtttttcctggaatgtggagggagggggggatggggcttacttgttctagctttttttttacagaccacacagaatgcaggtgtcttgactcttgcggtcgcactagtg
>malat1_131:151+ness
gcttcgatatccgcatgctaactcatccactttagccttttgtcacctcacttgagccacgagtggggtcaggcatgtgggtttaaagagttttcctttgcagagcctcatttcatccttcatggagctgctcaggactttgcatataagtctgctagtgagtgtgtgatgtgagaccttgcagtgagtttgtttttcctggaatgtggagggagggggggatggggcttacttgttctagctttttttttacagaccacacagaatgcaggtgtcttgactcttgcggtcgcactagtg
>malat1_132:152+ness
gcttcgatatccgcatgctaactcatccactttagccttttgtcacctcacttgagccacgagtggggtcaggcatgtgggtttaaagagttttcctttgcagagcctcatttcatccttcatggagctgctcaggactttgcatataagcctgctagtgagtgtgtgatgtgagaccttgcagtgagtttgtttttcctggaatgtggagggagggggggatggggcttacttgttctagctttttttttacagaccacacagaatgcaggtgtcttgactcttgcggtcgcactagtg
>malat1_133:153+ness
gcttcgatatccgcatgctaactcatccactttagccttttgtcacctcacttgagccacgagtggggtcaggcatgtgggtttaaagagttttcctttgcagagcctcatttcatccttcatggagctgctcaggactttgcatataagcgtgctagtgagtgtgtgatgtgagaccttgcagtgagtttgtttttcctggaatgtggagggagggggggatggggcttacttgttctagctttttttttacagaccacacagaatgcaggtgtcttgactcttgcggtcgcactagtg
>malat1_134:154+ness
gcttcgatatccgcatgctaactcatccactttagccttttgtcacctcacttgagccacgagtggggtcaggcatgtgggtttaaagagttttcctttgcagagcctcatttcatccttcatggagctgctcaggactttgcatataagcgcgctagtgagtgtgtgatgtgagaccttgcagtgagtttgtttttcctggaatgtggagggagggggggatggggcttacttgttctagctttttttttacagaccacacagaatgcaggtgtcttgactcttgcggtcgcactagtg
>malat1_135:155+ness
gcttcgatatccgcatgctaactcatccactttagccttttgtcacctcacttgagccacgagtggggtcaggcatgtgggtttaaagagttttcctttgcagagcctcatttcatccttcatggagctgctcaggactttgcatataagcgctctagtgagtgtgtgatgtgagaccttgcagtgagtttgtttttcctggaatgtggagggagggggggatggggcttacttgttctagctttttttttacagaccacacagaatgcaggtgtcttgactcttgcggtcgcactagtg
>malat1_136:156+ness
gcttcgatatccgcatgctaactcatccactttagccttttgtcacctcacttgagccacgagtggggtcaggcatgtgggtttaaagagttttcctttgcagagcctcatttcatccttcatggagctgctcaggactttgcatataagcgctttagtgagtgtgtgatgtgagaccttgcagtgagtttgtttttcctggaatgtggagggagggggggatggggcttacttgttctagctttttttttacagaccacacagaatgcaggtgtcttgactcttgcggtcgcactagtg
>malat1_137:157+ness
gcttcgatatccgcatgctaactcatccactttagccttttgtcacctcacttgagccacgagtggggtcaggcatgtgggtttaaagagttttcctttgcagagcctcatttcatccttcatggagctgctcaggactttgcatataagcgcttgagtgagtgtgtgatgtgagaccttgcagtgagtttgtttttcctggaatgtggagggagggggggatggggcttacttgttctagctttttttttacagaccacacagaatgcaggtgtcttgactcttgcggtcgcactagtg
>malat1_138:158+ness
gcttcgatatccgcatgctaactcatccactttagccttttgtcacctcacttgagccacgagtggggtcaggcatgtgggtttaaagagttttcctttgcagagcctcatttcatccttcatggagctgctcaggactttgcatataagcgcttgcgtgagtgtgtgatgtgagaccttgcagtgagtttgtttttcctggaatgtggagggagggggggatggggcttacttgttctagctttttttttacagaccacacagaatgcaggtgtcttgactcttgcggtcgcactagtg
>malat1_139:159+ness
gcttcgatatccgcatgctaactcatccactttagccttttgtcacctcacttgagccacgagtggggtcaggcatgtgggtttaaagagttttcctttgcagagcctcatttcatccttcatggagctgctcaggactttgcatataagcgcttgcctgagtgtgtgatgtgagaccttgcagtgagtttgtttttcctggaatgtggagggagggggggatggggcttacttgttctagctttttttttacagaccacacagaatgcaggtgtcttgactcttgcggtcgcactagtg
>malat1_141:161+ness
gcttcgatatccgcatgctaactcatccactttagccttttgtcacctcacttgagccacgagtggggtcaggcatgtgggtttaaagagttttcctttgcagagcctcatttcatccttcatggagctgctcaggactttgcatataagcgcttgcctcagtgtgtgatgtgagaccttgcagtgagtttgtttttcctggaatgtggagggagggggggatggggcttacttgttctagctttttttttacagaccacacagaatgcaggtgtcttgactcttgcggtcgcactagtg
>malat1_142:162+ness
gcttcgatatccgcatgctaactcatccactttagccttttgtcacctcacttgagccacgagtggggtcaggcatgtgggtttaaagagttttcctttgcagagcctcatttcatccttcatggagctgctcaggactttgcatataagcgcttgcctctgtgtgtgatgtgagaccttgcagtgagtttgtttttcctggaatgtggagggagggggggatggggcttacttgttctagctttttttttacagaccacacagaatgcaggtgtcttgactcttgcggtcgcactagtg
>malat1_145:165+ness
gcttcgatatccgcatgctaactcatccactttagccttttgtcacctcacttgagccacgagtggggtcaggcatgtgggtttaaagagttttcctttgcagagcctcatttcatccttcatggagctgctcaggactttgcatataagcgcttgcctctgtctgtgatgtgagaccttgcagtgagtttgtttttcctggaatgtggagggagggggggatggggcttacttgttctagctttttttttacagaccacacagaatgcaggtgtcttgactcttgcggtcgcactagtg
>malat1_147:167+ness
gcttcgatatccgcatgctaactcatccactttagccttttgtcacctcacttgagccacgagtggggtcaggcatgtgggtttaaagagttttcctttgcagagcctcatttcatccttcatggagctgctcaggactttgcatataagcgcttgcctctgtctttgatgtgagaccttgcagtgagtttgtttttcctggaatgtggagggagggggggatggggcttacttgttctagctttttttttacagaccacacagaatgcaggtgtcttgactcttgcggtcgcactagtg
>malat1_148:168+ness
gcttcgatatccgcatgctaactcatccactttagccttttgtcacctcacttgagccacgagtggggtcaggcatgtgggtttaaagagttttcctttgcagagcctcatttcatccttcatggagctgctcaggactttgcatataagcgcttgcctctgtcttcgatgtgagaccttgcagtgagtttgtttttcctggaatgtggagggagggggggatggggcttacttgttctagctttttttttacagaccacacagaatgcaggtgtcttgactcttgcggtcgcactagtg
>malat1_149:169+ness
gcttcgatatccgcatgctaactcatccactttagccttttgtcacctcacttgagccacgagtggggtcaggcatgtgggtttaaagagttttcctttgcagagcctcatttcatccttcatggagctgctcaggactttgcatataagcgcttgcctctgtcttctatgtgagaccttgcagtgagtttgtttttcctggaatgtggagggagggggggatggggcttacttgttctagctttttttttacagaccacacagaatgcaggtgtcttgactcttgcggtcgcactagtg
>malat1_150:170+ness
gcttcgatatccgcatgctaactcatccactttagccttttgtcacctcacttgagccacgagtggggtcaggcatgtgggtttaaagagttttcctttgcagagcctcatttcatccttcatggagctgctcaggactttgcatataagcgcttgcctctgtcttctgtgtgagaccttgcagtgagtttgtttttcctggaatgtggagggagggggggatggggcttacttgttctagctttttttttacagaccacacagaatgcaggtgtcttgactcttgcggtcgcactagtg
>malat1_152:172+ness
gcttcgatatccgcatgctaactcatccactttagccttttgtcacctcacttgagccacgagtggggtcaggcatgtgggtttaaagagttttcctttgcagagcctcatttcatccttcatggagctgctcaggactttgcatataagcgcttgcctctgtcttctgtttgagaccttgcagtgagtttgtttttcctggaatgtggagggagggggggatggggcttacttgttctagctttttttttacagaccacacagaatgcaggtgtcttgactcttgcggtcgcactagtg
>malat1_153:173+ness
gcttcgatatccgcatgctaactcatccactttagccttttgtcacctcacttgagccacgagtggggtcaggcatgtgggtttaaagagttttcctttgcagagcctcatttcatccttcatggagctgctcaggactttgcatataagcgcttgcctctgtcttctgttcgagaccttgcagtgagtttgtttttcctggaatgtggagggagggggggatggggcttacttgttctagctttttttttacagaccacacagaatgcaggtgtcttgactcttgcggtcgcactagtg
>malat1_154:174+ness
gcttcgatatccgcatgctaactcatccactttagccttttgtcacctcacttgagccacgagtggggtcaggcatgtgggtttaaagagttttcctttgcagagcctcatttcatccttcatggagctgctcaggactttgcatataagcgcttgcctctgtcttctgttctagaccttgcagtgagtttgtttttcctggaatgtggagggagggggggatggggcttacttgttctagctttttttttacagaccacacagaatgcaggtgtcttgactcttgcggtcgcactagtg
>malat1_155:175+ness
gcttcgatatccgcatgctaactcatccactttagccttttgtcacctcacttgagccacgagtggggtcaggcatgtgggtttaaagagttttcctttgcagagcctcatttcatccttcatggagctgctcaggactttgcatataagcgcttgcctctgtcttctgttctggaccttgcagtgagtttgtttttcctggaatgtggagggagggggggatggggcttacttgttctagctttttttttacagaccacacagaatgcaggtgtcttgactcttgcggtcgcactagtg
>malat1_156:176+ness
gcttcgatatccgcatgctaactcatccactttagccttttgtcacctcacttgagccacgagtggggtcaggcatgtgggtttaaagagttttcctttgcagagcctcatttcatccttcatggagctgctcaggactttgcatataagcgcttgcctctgtcttctgttctgcaccttgcagtgagtttgtttttcctggaatgtggagggagggggggatggggcttacttgttctagctttttttttacagaccacacagaatgcaggtgtcttgactcttgcggtcgcactagtg
>malat1_157:177+ness
gcttcgatatccgcatgctaactcatccactttagccttttgtcacctcacttgagccacgagtggggtcaggcatgtgggtttaaagagttttcctttgcagagcctcatttcatccttcatggagctgctcaggactttgcatataagcgcttgcctctgtcttctgttctgctccttgcagtgagtttgtttttcctggaatgtggagggagggggggatggggcttacttgttctagctttttttttacagaccacacagaatgcaggtgtcttgactcttgcggtcgcactagtg
>malat1_158:178+ness
gcttcgatatccgcatgctaactcatccactttagccttttgtcacctcacttgagccacgagtggggtcaggcatgtgggtttaaagagttttcctttgcagagcctcatttcatccttcatggagctgctcaggactttgcatataagcgcttgcctctgtcttctgttctgctacttgcagtgagtttgtttttcctggaatgtggagggagggggggatggggcttacttgttctagctttttttttacagaccacacagaatgcaggtgtcttgactcttgcggtcgcactagtg
>malat1_159:179+ness
gcttcgatatccgcatgctaactcatccactttagccttttgtcacctcacttgagccacgagtggggtcaggcatgtgggtttaaagagttttcctttgcagagcctcatttcatccttcatggagctgctcaggactttgcatataagcgcttgcctctgtcttctgttctgctagttgcagtgagtttgtttttcctggaatgtggagggagggggggatggggcttacttgttctagctttttttttacagaccacacagaatgcaggtgtcttgactcttgcggtcgcactagtg
>malat1_161:181+ness
gcttcgatatccgcatgctaactcatccactttagccttttgtcacctcacttgagccacgagtggggtcaggcatgtgggtttaaagagttttcctttgcagagcctcatttcatccttcatggagctgctcaggactttgcatataagcgcttgcctctgtcttctgttctgctagtggcagtgagtttgtttttcctggaatgtggagggagggggggatggggcttacttgttctagctttttttttacagaccacacagaatgcaggtgtcttgactcttgcggtcgcactagtg
>malat1_162:182+ness
gcttcgatatccgcatgctaactcatccactttagccttttgtcacctcacttgagccacgagtggggtcaggcatgtgggtttaaagagttttcctttgcagagcctcatttcatccttcatggagctgctcaggactttgcatataagcgcttgcctctgtcttctgttctgctagtgacagtgagtttgtttttcctggaatgtggagggagggggggatggggcttacttgttctagctttttttttacagaccacacagaatgcaggtgtcttgactcttgcggtcgcactagtg
>malat1_163:183+ness
gcttcgatatccgcatgctaactcatccactttagccttttgtcacctcacttgagccacgagtggggtcaggcatgtgggtttaaagagttttcctttgcagagcctcatttcatccttcatggagctgctcaggactttgcatataagcgcttgcctctgtcttctgttctgctagtgagagtgagtttgtttttcctggaatgtggagggagggggggatggggcttacttgttctagctttttttttacagaccacacagaatgcaggtgtcttgactcttgcggtcgcactagtg
>malat1_164:184+ness
gcttcgatatccgcatgctaactcatccactttagccttttgtcacctcacttgagccacgagtggggtcaggcatgtgggtttaaagagttttcctttgcagagcctcatttcatccttcatggagctgctcaggactttgcatataagcgcttgcctctgtcttctgttctgctagtgagtgtgagtttgtttttcctggaatgtggagggagggggggatggggcttacttgttctagctttttttttacagaccacacagaatgcaggtgtcttgactcttgcggtcgcactagtg
>malat1_168:188+ness
gcttcgatatccgcatgctaactcatccactttagccttttgtcacctcacttgagccacgagtggggtcaggcatgtgggtttaaagagttttcctttgcagagcctcatttcatccttcatggagctgctcaggactttgcatataagcgcttgcctctgtcttctgttctgctagtgagtgtgtgtttgtttttcctggaatgtggagggagggggggatggggcttacttgttctagctttttttttacagaccacacagaatgcaggtgtcttgactcttgcggtcgcactagtg
>malat1_170:190+ness
gcttcgatatccgcatgctaactcatccactttagccttttgtcacctcacttgagccacgagtggggtcaggcatgtgggtttaaagagttttcctttgcagagcctcatttcatccttcatggagctgctcaggactttgcatataagcgcttgcctctgtcttctgttctgctagtgagtgtgtgattgtttttcctggaatgtggagggagggggggatggggcttacttgttctagctttttttttacagaccacacagaatgcaggtgtcttgactcttgcggtcgcactagtg
>malat1_172:192+ness
gcttcgatatccgcatgctaactcatccactttagccttttgtcacctcacttgagccacgagtggggtcaggcatgtgggtttaaagagttttcctttgcagagcctcatttcatccttcatggagctgctcaggactttgcatataagcgcttgcctctgtcttctgttctgctagtgagtgtgtgatggtttttcctggaatgtggagggagggggggatggggcttacttgttctagctttttttttacagaccacacagaatgcaggtgtcttgactcttgcggtcgcactagtg
>malat1_173:193+ness
gcttcgatatccgcatgctaactcatccactttagccttttgtcacctcacttgagccacgagtggggtcaggcatgtgggtttaaagagttttcctttgcagagcctcatttcatccttcatggagctgctcaggactttgcatataagcgcttgcctctgtcttctgttctgctagtgagtgtgtgatgttttttcctggaatgtggagggagggggggatggggcttacttgttctagctttttttttacagaccacacagaatgcaggtgtcttgactcttgcggtcgcactagtg
>malat1_174:194+ness
gcttcgatatccgcatgctaactcatccactttagccttttgtcacctcacttgagccacgagtggggtcaggcatgtgggtttaaagagttttcctttgcagagcctcatttcatccttcatggagctgctcaggactttgcatataagcgcttgcctctgtcttctgttctgctagtgagtgtgtgatgtgttttcctggaatgtggagggagggggggatggggcttacttgttctagctttttttttacagaccacacagaatgcaggtgtcttgactcttgcggtcgcactagtg
>malat1_175:195+ness
gcttcgatatccgcatgctaactcatccactttagccttttgtcacctcacttgagccacgagtggggtcaggcatgtgggtttaaagagttttcctttgcagagcctcatttcatccttcatggagctgctcaggactttgcatataagcgcttgcctctgtcttctgttctgctagtgagtgtgtgatgtgatttcctggaatgtggagggagggggggatggggcttacttgttctagctttttttttacagaccacacagaatgcaggtgtcttgactcttgcggtcgcactagtg
>malat1_176:196+ness
gcttcgatatccgcatgctaactcatccactttagccttttgtcacctcacttgagccacgagtggggtcaggcatgtgggtttaaagagttttcctttgcagagcctcatttcatccttcatggagctgctcaggactttgcatataagcgcttgcctctgtcttctgttctgctagtgagtgtgtgatgtgagttcctggaatgtggagggagggggggatggggcttacttgttctagctttttttttacagaccacacagaatgcaggtgtcttgactcttgcggtcgcactagtg
>malat1_177:197+ness
gcttcgatatccgcatgctaactcatccactttagccttttgtcacctcacttgagccacgagtggggtcaggcatgtgggtttaaagagttttcctttgcagagcctcatttcatccttcatggagctgctcaggactttgcatataagcgcttgcctctgtcttctgttctgctagtgagtgtgtgatgtgagatcctggaatgtggagggagggggggatggggcttacttgttctagctttttttttacagaccacacagaatgcaggtgtcttgactcttgcggtcgcactagtg
>malat1_178:198+ness
gcttcgatatccgcatgctaactcatccactttagccttttgtcacctcacttgagccacgagtggggtcaggcatgtgggtttaaagagttttcctttgcagagcctcatttcatccttcatggagctgctcaggactttgcatataagcgcttgcctctgtcttctgttctgctagtgagtgtgtgatgtgagaccctggaatgtggagggagggggggatggggcttacttgttctagctttttttttacagaccacacagaatgcaggtgtcttgactcttgcggtcgcactagtg
>malat1_180:200+ness
gcttcgatatccgcatgctaactcatccactttagccttttgtcacctcacttgagccacgagtggggtcaggcatgtgggtttaaagagttttcctttgcagagcctcatttcatccttcatggagctgctcaggactttgcatataagcgcttgcctctgtcttctgttctgctagtgagtgtgtgatgtgagaccttggaatgtggagggagggggggatggggcttacttgttctagctttttttttacagaccacacagaatgcaggtgtcttgactcttgcggtcgcactagtg
>malat1_183:203+ness
gcttcgatatccgcatgctaactcatccactttagccttttgtcacctcacttgagccacgagtggggtcaggcatgtgggtttaaagagttttcctttgcagagcctcatttcatccttcatggagctgctcaggactttgcatataagcgcttgcctctgtcttctgttctgctagtgagtgtgtgatgtgagaccttgcaatgtggagggagggggggatggggcttacttgttctagctttttttttacagaccacacagaatgcaggtgtcttgactcttgcggtcgcactagtg
>malat1_185:205+ness
gcttcgatatccgcatgctaactcatccactttagccttttgtcacctcacttgagccacgagtggggtcaggcatgtgggtttaaagagttttcctttgcagagcctcatttcatccttcatggagctgctcaggactttgcatataagcgcttgcctctgtcttctgttctgctagtgagtgtgtgatgtgagaccttgcagtgtggagggagggggggatggggcttacttgttctagctttttttttacagaccacacagaatgcaggtgtcttgactcttgcggtcgcactagtg
>malat1_188:208+ness
gcttcgatatccgcatgctaactcatccactttagccttttgtcacctcacttgagccacgagtggggtcaggcatgtgggtttaaagagttttcctttgcagagcctcatttcatccttcatggagctgctcaggactttgcatataagcgcttgcctctgtcttctgttctgctagtgagtgtgtgatgtgagaccttgcagtgaggagggagggggggatggggcttacttgttctagctttttttttacagaccacacagaatgcaggtgtcttgactcttgcggtcgcactagtg
>malat1_190:210+ness
gcttcgatatccgcatgctaactcatccactttagccttttgtcacctcacttgagccacgagtggggtcaggcatgtgggtttaaagagttttcctttgcagagcctcatttcatccttcatggagctgctcaggactttgcatataagcgcttgcctctgtcttctgttctgctagtgagtgtgtgatgtgagaccttgcagtgagtagggagggggggatggggcttacttgttctagctttttttttacagaccacacagaatgcaggtgtcttgactcttgcggtcgcactagtg
>malat1_191:211+ness
gcttcgatatccgcatgctaactcatccactttagccttttgtcacctcacttgagccacgagtggggtcaggcatgtgggtttaaagagttttcctttgcagagcctcatttcatccttcatggagctgctcaggactttgcatataagcgcttgcctctgtcttctgttctgctagtgagtgtgtgatgtgagaccttgcagtgagttgggagggggggatggggcttacttgttctagctttttttttacagaccacacagaatgcaggtgtcttgactcttgcggtcgcactagtg
>malat1_192:212+ness
gcttcgatatccgcatgctaactcatccactttagccttttgtcacctcacttgagccacgagtggggtcaggcatgtgggtttaaagagttttcctttgcagagcctcatttcatccttcatggagctgctcaggactttgcatataagcgcttgcctctgtcttctgttctgctagtgagtgtgtgatgtgagaccttgcagtgagtttggagggggggatggggcttacttgttctagctttttttttacagaccacacagaatgcaggtgtcttgactcttgcggtcgcactagtg
>malat1_194:214+ness
gcttcgatatccgcatgctaactcatccactttagccttttgtcacctcacttgagccacgagtggggtcaggcatgtgggtttaaagagttttcctttgcagagcctcatttcatccttcatggagctgctcaggactttgcatataagcgcttgcctctgtcttctgttctgctagtgagtgtgtgatgtgagaccttgcagtgagtttgtagggggggatggggcttacttgttctagctttttttttacagaccacacagaatgcaggtgtcttgactcttgcggtcgcactagtg
>malat1_195:215+ness
gcttcgatatccgcatgctaactcatccactttagccttttgtcacctcacttgagccacgagtggggtcaggcatgtgggtttaaagagttttcctttgcagagcctcatttcatccttcatggagctgctcaggactttgcatataagcgcttgcctctgtcttctgttctgctagtgagtgtgtgatgtgagaccttgcagtgagtttgttgggggggatggggcttacttgttctagctttttttttacagaccacacagaatgcaggtgtcttgactcttgcggtcgcactagtg
>malat1_196:216+ness
gcttcgatatccgcatgctaactcatccactttagccttttgtcacctcacttgagccacgagtggggtcaggcatgtgggtttaaagagttttcctttgcagagcctcatttcatccttcatggagctgctcaggactttgcatataagcgcttgcctctgtcttctgttctgctagtgagtgtgtgatgtgagaccttgcagtgagtttgtttggggggatggggcttacttgttctagctttttttttacagaccacacagaatgcaggtgtcttgactcttgcggtcgcactagtg
>malat1_197:217+ness
gcttcgatatccgcatgctaactcatccactttagccttttgtcacctcacttgagccacgagtggggtcaggcatgtgggtttaaagagttttcctttgcagagcctcatttcatccttcatggagctgctcaggactttgcatataagcgcttgcctctgtcttctgttctgctagtgagtgtgtgatgtgagaccttgcagtgagtttgttttgggggatggggcttacttgttctagctttttttttacagaccacacagaatgcaggtgtcttgactcttgcggtcgcactagtg
>malat1_198:218+ness
gcttcgatatccgcatgctaactcatccactttagccttttgtcacctcacttgagccacgagtggggtcaggcatgtgggtttaaagagttttcctttgcagagcctcatttcatccttcatggagctgctcaggactttgcatataagcgcttgcctctgtcttctgttctgctagtgagtgtgtgatgtgagaccttgcagtgagtttgtttttggggatggggcttacttgttctagctttttttttacagaccacacagaatgcaggtgtcttgactcttgcggtcgcactagtg
>malat1_199:219+ness
gcttcgatatccgcatgctaactcatccactttagccttttgtcacctcacttgagccacgagtggggtcaggcatgtgggtttaaagagttttcctttgcagagcctcatttcatccttcatggagctgctcaggactttgcatataagcgcttgcctctgtcttctgttctgctagtgagtgtgtgatgtgagaccttgcagtgagtttgtttttcgggatggggcttacttgttctagctttttttttacagaccacacagaatgcaggtgtcttgactcttgcggtcgcactagtg
>malat1_200:220+ness
gcttcgatatccgcatgctaactcatccactttagccttttgtcacctcacttgagccacgagtggggtcaggcatgtgggtttaaagagttttcctttgcagagcctcatttcatccttcatggagctgctcaggactttgcatataagcgcttgcctctgtcttctgttctgctagtgagtgtgtgatgtgagaccttgcagtgagtttgtttttccggatggggcttacttgttctagctttttttttacagaccacacagaatgcaggtgtcttgactcttgcggtcgcactagtg
>malat1_201:221+ness
gcttcgatatccgcatgctaactcatccactttagccttttgtcacctcacttgagccacgagtggggtcaggcatgtgggtttaaagagttttcctttgcagagcctcatttcatccttcatggagctgctcaggactttgcatataagcgcttgcctctgtcttctgttctgctagtgagtgtgtgatgtgagaccttgcagtgagtttgtttttcctgatggggcttacttgttctagctttttttttacagaccacacagaatgcaggtgtcttgactcttgcggtcgcactagtg
>malat1_203:223+ness
gcttcgatatccgcatgctaactcatccactttagccttttgtcacctcacttgagccacgagtggggtcaggcatgtgggtttaaagagttttcctttgcagagcctcatttcatccttcatggagctgctcaggactttgcatataagcgcttgcctctgtcttctgttctgctagtgagtgtgtgatgtgagaccttgcagtgagtttgtttttcctggtggggcttacttgttctagctttttttttacagaccacacagaatgcaggtgtcttgactcttgcggtcgcactagtg
>malat1_204:224+ness
gcttcgatatccgcatgctaactcatccactttagccttttgtcacctcacttgagccacgagtggggtcaggcatgtgggtttaaagagttttcctttgcagagcctcatttcatccttcatggagctgctcaggactttgcatataagcgcttgcctctgtcttctgttctgctagtgagtgtgtgatgtgagaccttgcagtgagtttgtttttcctggaggggcttacttgttctagctttttttttacagaccacacagaatgcaggtgtcttgactcttgcggtcgcactagtg
>malat1_205:225+ness
gcttcgatatccgcatgctaactcatccactttagccttttgtcacctcacttgagccacgagtggggtcaggcatgtgggtttaaagagttttcctttgcagagcctcatttcatccttcatggagctgctcaggactttgcatataagcgcttgcctctgtcttctgttctgctagtgagtgtgtgatgtgagaccttgcagtgagtttgtttttcctggaagggcttacttgttctagctttttttttacagaccacacagaatgcaggtgtcttgactcttgcggtcgcactagtg
>malat1_206:226+ness
gcttcgatatccgcatgctaactcatccactttagccttttgtcacctcacttgagccacgagtggggtcaggcatgtgggtttaaagagttttcctttgcagagcctcatttcatccttcatggagctgctcaggactttgcatataagcgcttgcctctgtcttctgttctgctagtgagtgtgtgatgtgagaccttgcagtgagtttgtttttcctggaatggcttacttgttctagctttttttttacagaccacacagaatgcaggtgtcttgactcttgcggtcgcactagtg
>malat1_208:228+ness
gcttcgatatccgcatgctaactcatccactttagccttttgtcacctcacttgagccacgagtggggtcaggcatgtgggtttaaagagttttcctttgcagagcctcatttcatccttcatggagctgctcaggactttgcatataagcgcttgcctctgtcttctgttctgctagtgagtgtgtgatgtgagaccttgcagtgagtttgtttttcctggaatgtcttacttgttctagctttttttttacagaccacacagaatgcaggtgtcttgactcttgcggtcgcactagtg
>malat1_209:229+ness
gcttcgatatccgcatgctaactcatccactttagccttttgtcacctcacttgagccacgagtggggtcaggcatgtgggtttaaagagttttcctttgcagagcctcatttcatccttcatggagctgctcaggactttgcatataagcgcttgcctctgtcttctgttctgctagtgagtgtgtgatgtgagaccttgcagtgagtttgtttttcctggaatgtgttacttgttctagctttttttttacagaccacacagaatgcaggtgtcttgactcttgcggtcgcactagtg
>malat1_210:230+ness
gcttcgatatccgcatgctaactcatccactttagccttttgtcacctcacttgagccacgagtggggtcaggcatgtgggtttaaagagttttcctttgcagagcctcatttcatccttcatggagctgctcaggactttgcatataagcgcttgcctctgtcttctgttctgctagtgagtgtgtgatgtgagaccttgcagtgagtttgtttttcctggaatgtggtacttgttctagctttttttttacagaccacacagaatgcaggtgtcttgactcttgcggtcgcactagtg
>malat1_211:231+ness
gcttcgatatccgcatgctaactcatccactttagccttttgtcacctcacttgagccacgagtggggtcaggcatgtgggtttaaagagttttcctttgcagagcctcatttcatccttcatggagctgctcaggactttgcatataagcgcttgcctctgtcttctgttctgctagtgagtgtgtgatgtgagaccttgcagtgagtttgtttttcctggaatgtggaacttgttctagctttttttttacagaccacacagaatgcaggtgtcttgactcttgcggtcgcactagtg
>malat1_212:232+ness
gcttcgatatccgcatgctaactcatccactttagccttttgtcacctcacttgagccacgagtggggtcaggcatgtgggtttaaagagttttcctttgcagagcctcatttcatccttcatggagctgctcaggactttgcatataagcgcttgcctctgtcttctgttctgctagtgagtgtgtgatgtgagaccttgcagtgagtttgtttttcctggaatgtggagcttgttctagctttttttttacagaccacacagaatgcaggtgtcttgactcttgcggtcgcactagtg
>malat1_213:233+ness
gcttcgatatccgcatgctaactcatccactttagccttttgtcacctcacttgagccacgagtggggtcaggcatgtgggtttaaagagttttcctttgcagagcctcatttcatccttcatggagctgctcaggactttgcatataagcgcttgcctctgtcttctgttctgctagtgagtgtgtgatgtgagaccttgcagtgagtttgtttttcctggaatgtggaggttgttctagctttttttttacagaccacacagaatgcaggtgtcttgactcttgcggtcgcactagtg
>malat1_214:234+ness
gcttcgatatccgcatgctaactcatccactttagccttttgtcacctcacttgagccacgagtggggtcaggcatgtgggtttaaagagttttcctttgcagagcctcatttcatccttcatggagctgctcaggactttgcatataagcgcttgcctctgtcttctgttctgctagtgagtgtgtgatgtgagaccttgcagtgagtttgtttttcctggaatgtggagggtgttctagctttttttttacagaccacacagaatgcaggtgtcttgactcttgcggtcgcactagtg
>malat1_215:235+ness
gcttcgatatccgcatgctaactcatccactttagccttttgtcacctcacttgagccacgagtggggtcaggcatgtgggtttaaagagttttcctttgcagagcctcatttcatccttcatggagctgctcaggactttgcatataagcgcttgcctctgtcttctgttctgctagtgagtgtgtgatgtgagaccttgcagtgagtttgtttttcctggaatgtggagggagttctagctttttttttacagaccacacagaatgcaggtgtcttgactcttgcggtcgcactagtg
>malat1_217:237+ness
gcttcgatatccgcatgctaactcatccactttagccttttgtcacctcacttgagccacgagtggggtcaggcatgtgggtttaaagagttttcctttgcagagcctcatttcatccttcatggagctgctcaggactttgcatataagcgcttgcctctgtcttctgttctgctagtgagtgtgtgatgtgagaccttgcagtgagtttgtttttcctggaatgtggagggaggtctagctttttttttacagaccacacagaatgcaggtgtcttgactcttgcggtcgcactagtg
>malat1_218:238+ness
gcttcgatatccgcatgctaactcatccactttagccttttgtcacctcacttgagccacgagtggggtcaggcatgtgggtttaaagagttttcctttgcagagcctcatttcatccttcatggagctgctcaggactttgcatataagcgcttgcctctgtcttctgttctgctagtgagtgtgtgatgtgagaccttgcagtgagtttgtttttcctggaatgtggagggagggctagctttttttttacagaccacacagaatgcaggtgtcttgactcttgcggtcgcactagtg
>malat1_219:239+ness
gcttcgatatccgcatgctaactcatccactttagccttttgtcacctcacttgagccacgagtggggtcaggcatgtgggtttaaagagttttcctttgcagagcctcatttcatccttcatggagctgctcaggactttgcatataagcgcttgcctctgtcttctgttctgctagtgagtgtgtgatgtgagaccttgcagtgagtttgtttttcctggaatgtggagggaggggtagctttttttttacagaccacacagaatgcaggtgtcttgactcttgcggtcgcactagtg
>malat1_220:240+ness
gcttcgatatccgcatgctaactcatccactttagccttttgtcacctcacttgagccacgagtggggtcaggcatgtgggtttaaagagttttcctttgcagagcctcatttcatccttcatggagctgctcaggactttgcatataagcgcttgcctctgtcttctgttctgctagtgagtgtgtgatgtgagaccttgcagtgagtttgtttttcctggaatgtggagggagggggagctttttttttacagaccacacagaatgcaggtgtcttgactcttgcggtcgcactagtg
>malat1_221:241+ness
gcttcgatatccgcatgctaactcatccactttagccttttgtcacctcacttgagccacgagtggggtcaggcatgtgggtttaaagagttttcctttgcagagcctcatttcatccttcatggagctgctcaggactttgcatataagcgcttgcctctgtcttctgttctgctagtgagtgtgtgatgtgagaccttgcagtgagtttgtttttcctggaatgtggagggagggggggctttttttttacagaccacacagaatgcaggtgtcttgactcttgcggtcgcactagtg
>malat1_223:243+ness
gcttcgatatccgcatgctaactcatccactttagccttttgtcacctcacttgagccacgagtggggtcaggcatgtgggtttaaagagttttcctttgcagagcctcatttcatccttcatggagctgctcaggactttgcatataagcgcttgcctctgtcttctgttctgctagtgagtgtgtgatgtgagaccttgcagtgagtttgtttttcctggaatgtggagggagggggggatttttttttacagaccacacagaatgcaggtgtcttgactcttgcggtcgcactagtg
>malat1_225:245+ness
gcttcgatatccgcatgctaactcatccactttagccttttgtcacctcacttgagccacgagtggggtcaggcatgtgggtttaaagagttttcctttgcagagcctcatttcatccttcatggagctgctcaggactttgcatataagcgcttgcctctgtcttctgttctgctagtgagtgtgtgatgtgagaccttgcagtgagtttgtttttcctggaatgtggagggagggggggatgtttttttacagaccacacagaatgcaggtgtcttgactcttgcggtcgcactagtg
>malat1_226:246+ness
gcttcgatatccgcatgctaactcatccactttagccttttgtcacctcacttgagccacgagtggggtcaggcatgtgggtttaaagagttttcctttgcagagcctcatttcatccttcatggagctgctcaggactttgcatataagcgcttgcctctgtcttctgttctgctagtgagtgtgtgatgtgagaccttgcagtgagtttgtttttcctggaatgtggagggagggggggatggttttttacagaccacacagaatgcaggtgtcttgactcttgcggtcgcactagtg
>malat1_227:247+ness
gcttcgatatccgcatgctaactcatccactttagccttttgtcacctcacttgagccacgagtggggtcaggcatgtgggtttaaagagttttcctttgcagagcctcatttcatccttcatggagctgctcaggactttgcatataagcgcttgcctctgtcttctgttctgctagtgagtgtgtgatgtgagaccttgcagtgagtttgtttttcctggaatgtggagggagggggggatgggtttttacagaccacacagaatgcaggtgtcttgactcttgcggtcgcactagtg
>malat1_228:248+ness
gcttcgatatccgcatgctaactcatccactttagccttttgtcacctcacttgagccacgagtggggtcaggcatgtgggtttaaagagttttcctttgcagagcctcatttcatccttcatggagctgctcaggactttgcatataagcgcttgcctctgtcttctgttctgctagtgagtgtgtgatgtgagaccttgcagtgagtttgtttttcctggaatgtggagggagggggggatggggttttacagaccacacagaatgcaggtgtcttgactcttgcggtcgcactagtg
>malat1_229:249+ness
gcttcgatatccgcatgctaactcatccactttagccttttgtcacctcacttgagccacgagtggggtcaggcatgtgggtttaaagagttttcctttgcagagcctcatttcatccttcatggagctgctcaggactttgcatataagcgcttgcctctgtcttctgttctgctagtgagtgtgtgatgtgagaccttgcagtgagtttgtttttcctggaatgtggagggagggggggatggggctttacagaccacacagaatgcaggtgtcttgactcttgcggtcgcactagtg
>malat1_232:252+ness
gcttcgatatccgcatgctaactcatccactttagccttttgtcacctcacttgagccacgagtggggtcaggcatgtgggtttaaagagttttcctttgcagagcctcatttcatccttcatggagctgctcaggactttgcatataagcgcttgcctctgtcttctgttctgctagtgagtgtgtgatgtgagaccttgcagtgagtttgtttttcctggaatgtggagggagggggggatggggcttaacagaccacacagaatgcaggtgtcttgactcttgcggtcgcactagtg
>malat1_233:253+ness
gcttcgatatccgcatgctaactcatccactttagccttttgtcacctcacttgagccacgagtggggtcaggcatgtgggtttaaagagttttcctttgcagagcctcatttcatccttcatggagctgctcaggactttgcatataagcgcttgcctctgtcttctgttctgctagtgagtgtgtgatgtgagaccttgcagtgagtttgtttttcctggaatgtggagggagggggggatggggcttaccagaccacacagaatgcaggtgtcttgactcttgcggtcgcactagtg
>malat1_234:254+ness
gcttcgatatccgcatgctaactcatccactttagccttttgtcacctcacttgagccacgagtggggtcaggcatgtgggtttaaagagttttcctttgcagagcctcatttcatccttcatggagctgctcaggactttgcatataagcgcttgcctctgtcttctgttctgctagtgagtgtgtgatgtgagaccttgcagtgagtttgtttttcctggaatgtggagggagggggggatggggcttactagaccacacagaatgcaggtgtcttgactcttgcggtcgcactagtg
>malat1_235:255+ness
gcttcgatatccgcatgctaactcatccactttagccttttgtcacctcacttgagccacgagtggggtcaggcatgtgggtttaaagagttttcctttgcagagcctcatttcatccttcatggagctgctcaggactttgcatataagcgcttgcctctgtcttctgttctgctagtgagtgtgtgatgtgagaccttgcagtgagtttgtttttcctggaatgtggagggagggggggatggggcttacttgaccacacagaatgcaggtgtcttgactcttgcggtcgcactagtg
>malat1_237:257+ness
gcttcgatatccgcatgctaactcatccactttagccttttgtcacctcacttgagccacgagtggggtcaggcatgtgggtttaaagagttttcctttgcagagcctcatttcatccttcatggagctgctcaggactttgcatataagcgcttgcctctgtcttctgttctgctagtgagtgtgtgatgtgagaccttgcagtgagtttgtttttcctggaatgtggagggagggggggatggggcttacttgtccacacagaatgcaggtgtcttgactcttgcggtcgcactagtg
>malat1_238:258+ness
gcttcgatatccgcatgctaactcatccactttagccttttgtcacctcacttgagccacgagtggggtcaggcatgtgggtttaaagagttttcctttgcagagcctcatttcatccttcatggagctgctcaggactttgcatataagcgcttgcctctgtcttctgttctgctagtgagtgtgtgatgtgagaccttgcagtgagtttgtttttcctggaatgtggagggagggggggatggggcttacttgttcacacagaatgcaggtgtcttgactcttgcggtcgcactagtg
>malat1_240:260+ness
gcttcgatatccgcatgctaactcatccactttagccttttgtcacctcacttgagccacgagtggggtcaggcatgtgggtttaaagagttttcctttgcagagcctcatttcatccttcatggagctgctcaggactttgcatataagcgcttgcctctgtcttctgttctgctagtgagtgtgtgatgtgagaccttgcagtgagtttgtttttcctggaatgtggagggagggggggatggggcttacttgttctcacagaatgcaggtgtcttgactcttgcggtcgcactagtg
>malat1_1:51+ness
gcttcgatatccgcatgctaaggcatgtgggtttaaagagttttcctttgcagagcctcatttcatccttcatggagctgctcaggactttgcatataagcgcttgcctctgtcttctgttctgctagtgagtgtgtgatgtgagaccttgcagtgagtttgtttttcctggaatgtggagggagggggggatggggcttacttgttctagctttttttttacagaccacacagaatgcaggtgtcttgacttcaggtcatgtctgttctttggcaagtactcttgcggtcgcactagtg
>malat1_3:53+ness
gcttcgatatccgcatgctaacgcatgtgggtttaaagagttttcctttgcagagcctcatttcatccttcatggagctgctcaggactttgcatataagcgcttgcctctgtcttctgttctgctagtgagtgtgtgatgtgagaccttgcagtgagtttgtttttcctggaatgtggagggagggggggatggggcttacttgttctagctttttttttacagaccacacagaatgcaggtgtcttgacttcaggtcatgtctgttctttggcaagtactcttgcggtcgcactagtg
>malat1_4:54+ness
gcttcgatatccgcatgctaactcatgtgggtttaaagagttttcctttgcagagcctcatttcatccttcatggagctgctcaggactttgcatataagcgcttgcctctgtcttctgttctgctagtgagtgtgtgatgtgagaccttgcagtgagtttgtttttcctggaatgtggagggagggggggatggggcttacttgttctagctttttttttacagaccacacagaatgcaggtgtcttgacttcaggtcatgtctgttctttggcaagtactcttgcggtcgcactagtg
>malat1_8:58+ness
gcttcgatatccgcatgctaactcatctgggtttaaagagttttcctttgcagagcctcatttcatccttcatggagctgctcaggactttgcatataagcgcttgcctctgtcttctgttctgctagtgagtgtgtgatgtgagaccttgcagtgagtttgtttttcctggaatgtggagggagggggggatggggcttacttgttctagctttttttttacagaccacacagaatgcaggtgtcttgacttcaggtcatgtctgttctttggcaagtactcttgcggtcgcactagtg
>malat1_9:59+ness
gcttcgatatccgcatgctaactcatccgggtttaaagagttttcctttgcagagcctcatttcatccttcatggagctgctcaggactttgcatataagcgcttgcctctgtcttctgttctgctagtgagtgtgtgatgtgagaccttgcagtgagtttgtttttcctggaatgtggagggagggggggatggggcttacttgttctagctttttttttacagaccacacagaatgcaggtgtcttgacttcaggtcatgtctgttctttggcaagtactcttgcggtcgcactagtg
>malat1_10:60+ness
gcttcgatatccgcatgctaactcatccaggtttaaagagttttcctttgcagagcctcatttcatccttcatggagctgctcaggactttgcatataagcgcttgcctctgtcttctgttctgctagtgagtgtgtgatgtgagaccttgcagtgagtttgtttttcctggaatgtggagggagggggggatggggcttacttgttctagctttttttttacagaccacacagaatgcaggtgtcttgacttcaggtcatgtctgttctttggcaagtactcttgcggtcgcactagtg
>malat1_11:61+ness
gcttcgatatccgcatgctaactcatccacgtttaaagagttttcctttgcagagcctcatttcatccttcatggagctgctcaggactttgcatataagcgcttgcctctgtcttctgttctgctagtgagtgtgtgatgtgagaccttgcagtgagtttgtttttcctggaatgtggagggagggggggatggggcttacttgttctagctttttttttacagaccacacagaatgcaggtgtcttgacttcaggtcatgtctgttctttggcaagtactcttgcggtcgcactagtg
>malat1_12:62+ness
gcttcgatatccgcatgctaactcatccacttttaaagagttttcctttgcagagcctcatttcatccttcatggagctgctcaggactttgcatataagcgcttgcctctgtcttctgttctgctagtgagtgtgtgatgtgagaccttgcagtgagtttgtttttcctggaatgtggagggagggggggatggggcttacttgttctagctttttttttacagaccacacagaatgcaggtgtcttgacttcaggtcatgtctgttctttggcaagtactcttgcggtcgcactagtg
>malat1_15:65+ness
gcttcgatatccgcatgctaactcatccactttaaaagagttttcctttgcagagcctcatttcatccttcatggagctgctcaggactttgcatataagcgcttgcctctgtcttctgttctgctagtgagtgtgtgatgtgagaccttgcagtgagtttgtttttcctggaatgtggagggagggggggatggggcttacttgttctagctttttttttacagaccacacagaatgcaggtgtcttgacttcaggtcatgtctgttctttggcaagtactcttgcggtcgcactagtg
>malat1_16:66+ness
gcttcgatatccgcatgctaactcatccactttagaagagttttcctttgcagagcctcatttcatccttcatggagctgctcaggactttgcatataagcgcttgcctctgtcttctgttctgctagtgagtgtgtgatgtgagaccttgcagtgagtttgtttttcctggaatgtggagggagggggggatggggcttacttgttctagctttttttttacagaccacacagaatgcaggtgtcttgacttcaggtcatgtctgttctttggcaagtactcttgcggtcgcactagtg
>malat1_17:67+ness
gcttcgatatccgcatgctaactcatccactttagcagagttttcctttgcagagcctcatttcatccttcatggagctgctcaggactttgcatataagcgcttgcctctgtcttctgttctgctagtgagtgtgtgatgtgagaccttgcagtgagtttgtttttcctggaatgtggagggagggggggatggggcttacttgttctagctttttttttacagaccacacagaatgcaggtgtcttgacttcaggtcatgtctgttctttggcaagtactcttgcggtcgcactagtg
>malat1_18:68+ness
gcttcgatatccgcatgctaactcatccactttagccgagttttcctttgcagagcctcatttcatccttcatggagctgctcaggactttgcatataagcgcttgcctctgtcttctgttctgctagtgagtgtgtgatgtgagaccttgcagtgagtttgtttttcctggaatgtggagggagggggggatggggcttacttgttctagctttttttttacagaccacacagaatgcaggtgtcttgacttcaggtcatgtctgttctttggcaagtactcttgcggtcgcactagtg
>malat1_19:69+ness
gcttcgatatccgcatgctaactcatccactttagcctagttttcctttgcagagcctcatttcatccttcatggagctgctcaggactttgcatataagcgcttgcctctgtcttctgttctgctagtgagtgtgtgatgtgagaccttgcagtgagtttgtttttcctggaatgtggagggagggggggatggggcttacttgttctagctttttttttacagaccacacagaatgcaggtgtcttgacttcaggtcatgtctgttctttggcaagtactcttgcggtcgcactagtg
>malat1_20:70+ness
gcttcgatatccgcatgctaactcatccactttagccttgttttcctttgcagagcctcatttcatccttcatggagctgctcaggactttgcatataagcgcttgcctctgtcttctgttctgctagtgagtgtgtgatgtgagaccttgcagtgagtttgtttttcctggaatgtggagggagggggggatggggcttacttgttctagctttttttttacagaccacacagaatgcaggtgtcttgacttcaggtcatgtctgttctttggcaagtactcttgcggtcgcactagtg
>malat1_21:71+ness
gcttcgatatccgcatgctaactcatccactttagcctttttttcctttgcagagcctcatttcatccttcatggagctgctcaggactttgcatataagcgcttgcctctgtcttctgttctgctagtgagtgtgtgatgtgagaccttgcagtgagtttgtttttcctggaatgtggagggagggggggatggggcttacttgttctagctttttttttacagaccacacagaatgcaggtgtcttgacttcaggtcatgtctgttctttggcaagtactcttgcggtcgcactagtg
>malat1_23:73+ness
gcttcgatatccgcatgctaactcatccactttagccttttgttcctttgcagagcctcatttcatccttcatggagctgctcaggactttgcatataagcgcttgcctctgtcttctgttctgctagtgagtgtgtgatgtgagaccttgcagtgagtttgtttttcctggaatgtggagggagggggggatggggcttacttgttctagctttttttttacagaccacacagaatgcaggtgtcttgacttcaggtcatgtctgttctttggcaagtactcttgcggtcgcactagtg
>malat1_25:75+ness
gcttcgatatccgcatgctaactcatccactttagccttttgtccctttgcagagcctcatttcatccttcatggagctgctcaggactttgcatataagcgcttgcctctgtcttctgttctgctagtgagtgtgtgatgtgagaccttgcagtgagtttgtttttcctggaatgtggagggagggggggatggggcttacttgttctagctttttttttacagaccacacagaatgcaggtgtcttgacttcaggtcatgtctgttctttggcaagtactcttgcggtcgcactagtg
>malat1_26:76+ness
gcttcgatatccgcatgctaactcatccactttagccttttgtcactttgcagagcctcatttcatccttcatggagctgctcaggactttgcatataagcgcttgcctctgtcttctgttctgctagtgagtgtgtgatgtgagaccttgcagtgagtttgtttttcctggaatgtggagggagggggggatggggcttacttgttctagctttttttttacagaccacacagaatgcaggtgtcttgacttcaggtcatgtctgttctttggcaagtactcttgcggtcgcactagtg
>malat1_28:78+ness
gcttcgatatccgcatgctaactcatccactttagccttttgtcaccttgcagagcctcatttcatccttcatggagctgctcaggactttgcatataagcgcttgcctctgtcttctgttctgctagtgagtgtgtgatgtgagaccttgcagtgagtttgtttttcctggaatgtggagggagggggggatggggcttacttgttctagctttttttttacagaccacacagaatgcaggtgtcttgacttcaggtcatgtctgttctttggcaagtactcttgcggtcgcactagtg
>malat1_30:80+ness
gcttcgatatccgcatgctaactcatccactttagccttttgtcacctcgcagagcctcatttcatccttcatggagctgctcaggactttgcatataagcgcttgcctctgtcttctgttctgctagtgagtgtgtgatgtgagaccttgcagtgagtttgtttttcctggaatgtggagggagggggggatggggcttacttgttctagctttttttttacagaccacacagaatgcaggtgtcttgacttcaggtcatgtctgttctttggcaagtactcttgcggtcgcactagtg
>malat1_31:81+ness
gcttcgatatccgcatgctaactcatccactttagccttttgtcacctcacagagcctcatttcatccttcatggagctgctcaggactttgcatataagcgcttgcctctgtcttctgttctgctagtgagtgtgtgatgtgagaccttgcagtgagtttgtttttcctggaatgtggagggagggggggatggggcttacttgttctagctttttttttacagaccacacagaatgcaggtgtcttgacttcaggtcatgtctgttctttggcaagtactcttgcggtcgcactagtg
>malat1_33:83+ness
gcttcgatatccgcatgctaactcatccactttagccttttgtcacctcactgagcctcatttcatccttcatggagctgctcaggactttgcatataagcgcttgcctctgtcttctgttctgctagtgagtgtgtgatgtgagaccttgcagtgagtttgtttttcctggaatgtggagggagggggggatggggcttacttgttctagctttttttttacagaccacacagaatgcaggtgtcttgacttcaggtcatgtctgttctttggcaagtactcttgcggtcgcactagtg
>malat1_34:84+ness
gcttcgatatccgcatgctaactcatccactttagccttttgtcacctcacttagcctcatttcatccttcatggagctgctcaggactttgcatataagcgcttgcctctgtcttctgttctgctagtgagtgtgtgatgtgagaccttgcagtgagtttgtttttcctggaatgtggagggagggggggatggggcttacttgttctagctttttttttacagaccacacagaatgcaggtgtcttgacttcaggtcatgtctgttctttggcaagtactcttgcggtcgcactagtg
>malat1_35:85+ness
gcttcgatatccgcatgctaactcatccactttagccttttgtcacctcacttggcctcatttcatccttcatggagctgctcaggactttgcatataagcgcttgcctctgtcttctgttctgctagtgagtgtgtgatgtgagaccttgcagtgagtttgtttttcctggaatgtggagggagggggggatggggcttacttgttctagctttttttttacagaccacacagaatgcaggtgtcttgacttcaggtcatgtctgttctttggcaagtactcttgcggtcgcactagtg
>malat1_36:86+ness
gcttcgatatccgcatgctaactcatccactttagccttttgtcacctcacttgacctcatttcatccttcatggagctgctcaggactttgcatataagcgcttgcctctgtcttctgttctgctagtgagtgtgtgatgtgagaccttgcagtgagtttgtttttcctggaatgtggagggagggggggatggggcttacttgttctagctttttttttacagaccacacagaatgcaggtgtcttgacttcaggtcatgtctgttctttggcaagtactcttgcggtcgcactagtg
>malat1_37:87+ness
gcttcgatatccgcatgctaactcatccactttagccttttgtcacctcacttgagctcatttcatccttcatggagctgctcaggactttgcatataagcgcttgcctctgtcttctgttctgctagtgagtgtgtgatgtgagaccttgcagtgagtttgtttttcctggaatgtggagggagggggggatggggcttacttgttctagctttttttttacagaccacacagaatgcaggtgtcttgacttcaggtcatgtctgttctttggcaagtactcttgcggtcgcactagtg
>malat1_39:89+ness
gcttcgatatccgcatgctaactcatccactttagccttttgtcacctcacttgagcccatttcatccttcatggagctgctcaggactttgcatataagcgcttgcctctgtcttctgttctgctagtgagtgtgtgatgtgagaccttgcagtgagtttgtttttcctggaatgtggagggagggggggatggggcttacttgttctagctttttttttacagaccacacagaatgcaggtgtcttgacttcaggtcatgtctgttctttggcaagtactcttgcggtcgcactagtg
>malat1_40:90+ness
gcttcgatatccgcatgctaactcatccactttagccttttgtcacctcacttgagccaatttcatccttcatggagctgctcaggactttgcatataagcgcttgcctctgtcttctgttctgctagtgagtgtgtgatgtgagaccttgcagtgagtttgtttttcctggaatgtggagggagggggggatggggcttacttgttctagctttttttttacagaccacacagaatgcaggtgtcttgacttcaggtcatgtctgttctttggcaagtactcttgcggtcgcactagtg
>malat1_41:91+ness
gcttcgatatccgcatgctaactcatccactttagccttttgtcacctcacttgagccactttcatccttcatggagctgctcaggactttgcatataagcgcttgcctctgtcttctgttctgctagtgagtgtgtgatgtgagaccttgcagtgagtttgtttttcctggaatgtggagggagggggggatggggcttacttgttctagctttttttttacagaccacacagaatgcaggtgtcttgacttcaggtcatgtctgttctttggcaagtactcttgcggtcgcactagtg
>malat1_42:92+ness
gcttcgatatccgcatgctaactcatccactttagccttttgtcacctcacttgagccacgttcatccttcatggagctgctcaggactttgcatataagcgcttgcctctgtcttctgttctgctagtgagtgtgtgatgtgagaccttgcagtgagtttgtttttcctggaatgtggagggagggggggatggggcttacttgttctagctttttttttacagaccacacagaatgcaggtgtcttgacttcaggtcatgtctgttctttggcaagtactcttgcggtcgcactagtg
>malat1_43:93+ness
gcttcgatatccgcatgctaactcatccactttagccttttgtcacctcacttgagccacgatcatccttcatggagctgctcaggactttgcatataagcgcttgcctctgtcttctgttctgctagtgagtgtgtgatgtgagaccttgcagtgagtttgtttttcctggaatgtggagggagggggggatggggcttacttgttctagctttttttttacagaccacacagaatgcaggtgtcttgacttcaggtcatgtctgttctttggcaagtactcttgcggtcgcactagtg
>malat1_44:94+ness
gcttcgatatccgcatgctaactcatccactttagccttttgtcacctcacttgagccacgagcatccttcatggagctgctcaggactttgcatataagcgcttgcctctgtcttctgttctgctagtgagtgtgtgatgtgagaccttgcagtgagtttgtttttcctggaatgtggagggagggggggatggggcttacttgttctagctttttttttacagaccacacagaatgcaggtgtcttgacttcaggtcatgtctgttctttggcaagtactcttgcggtcgcactagtg
>malat1_45:95+ness
gcttcgatatccgcatgctaactcatccactttagccttttgtcacctcacttgagccacgagtatccttcatggagctgctcaggactttgcatataagcgcttgcctctgtcttctgttctgctagtgagtgtgtgatgtgagaccttgcagtgagtttgtttttcctggaatgtggagggagggggggatggggcttacttgttctagctttttttttacagaccacacagaatgcaggtgtcttgacttcaggtcatgtctgttctttggcaagtactcttgcggtcgcactagtg
>malat1_46:96+ness
gcttcgatatccgcatgctaactcatccactttagccttttgtcacctcacttgagccacgagtgtccttcatggagctgctcaggactttgcatataagcgcttgcctctgtcttctgttctgctagtgagtgtgtgatgtgagaccttgcagtgagtttgtttttcctggaatgtggagggagggggggatggggcttacttgttctagctttttttttacagaccacacagaatgcaggtgtcttgacttcaggtcatgtctgttctttggcaagtactcttgcggtcgcactagtg
>malat1_47:97+ness
gcttcgatatccgcatgctaactcatccactttagccttttgtcacctcacttgagccacgagtggccttcatggagctgctcaggactttgcatataagcgcttgcctctgtcttctgttctgctagtgagtgtgtgatgtgagaccttgcagtgagtttgtttttcctggaatgtggagggagggggggatggggcttacttgttctagctttttttttacagaccacacagaatgcaggtgtcttgacttcaggtcatgtctgttctttggcaagtactcttgcggtcgcactagtg
>malat1_48:98+ness
```
