## Supplementary File 1 for "Robust mammalian RNA localization elements are complex and multipartite" (part 2 of 21)

```
gcttcgatatccgcatgctaactcatccactttagccttttgtcacctcacttgagccacgagtgggcttcatggagctgctcaggactttgcatataagcgcttgcctctgtcttctgttctgctagtgagtgtgtgatgtgagaccttgcagtgagtttgtttttcctggaatgtggagggagggggggatggggcttacttgttctagctttttttttacagaccacacagaatgcaggtgtcttgacttcaggtcatgtctgttctttggcaagtactcttgcggtcgcactagtg
>malat1_49:99+ness
gcttcgatatccgcatgctaactcatccactttagccttttgtcacctcacttgagccacgagtggggttcatggagctgctcaggactttgcatataagcgcttgcctctgtcttctgttctgctagtgagtgtgtgatgtgagaccttgcagtgagtttgtttttcctggaatgtggagggagggggggatggggcttacttgttctagctttttttttacagaccacacagaatgcaggtgtcttgacttcaggtcatgtctgttctttggcaagtactcttgcggtcgcactagtg
>malat1_51:101+ness
gcttcgatatccgcatgctaactcatccactttagccttttgtcacctcacttgagccacgagtggggtccatggagctgctcaggactttgcatataagcgcttgcctctgtcttctgttctgctagtgagtgtgtgatgtgagaccttgcagtgagtttgtttttcctggaatgtggagggagggggggatggggcttacttgttctagctttttttttacagaccacacagaatgcaggtgtcttgacttcaggtcatgtctgttctttggcaagtactcttgcggtcgcactagtg
>malat1_52:102+ness
gcttcgatatccgcatgctaactcatccactttagccttttgtcacctcacttgagccacgagtggggtcaatggagctgctcaggactttgcatataagcgcttgcctctgtcttctgttctgctagtgagtgtgtgatgtgagaccttgcagtgagtttgtttttcctggaatgtggagggagggggggatggggcttacttgttctagctttttttttacagaccacacagaatgcaggtgtcttgacttcaggtcatgtctgttctttggcaagtactcttgcggtcgcactagtg
>malat1_53:103+ness
gcttcgatatccgcatgctaactcatccactttagccttttgtcacctcacttgagccacgagtggggtcagtggagctgctcaggactttgcatataagcgcttgcctctgtcttctgttctgctagtgagtgtgtgatgtgagaccttgcagtgagtttgtttttcctggaatgtggagggagggggggatggggcttacttgttctagctttttttttacagaccacacagaatgcaggtgtcttgacttcaggtcatgtctgttctttggcaagtactcttgcggtcgcactagtg
>malat1_54:104+ness
gcttcgatatccgcatgctaactcatccactttagccttttgtcacctcacttgagccacgagtggggtcaggggagctgctcaggactttgcatataagcgcttgcctctgtcttctgttctgctagtgagtgtgtgatgtgagaccttgcagtgagtttgtttttcctggaatgtggagggagggggggatggggcttacttgttctagctttttttttacagaccacacagaatgcaggtgtcttgacttcaggtcatgtctgttctttggcaagtactcttgcggtcgcactagtg
>malat1_55:105+ness
gcttcgatatccgcatgctaactcatccactttagccttttgtcacctcacttgagccacgagtggggtcaggcgagctgctcaggactttgcatataagcgcttgcctctgtcttctgttctgctagtgagtgtgtgatgtgagaccttgcagtgagtttgtttttcctggaatgtggagggagggggggatggggcttacttgttctagctttttttttacagaccacacagaatgcaggtgtcttgacttcaggtcatgtctgttctttggcaagtactcttgcggtcgcactagtg
>malat1_56:106+ness
gcttcgatatccgcatgctaactcatccactttagccttttgtcacctcacttgagccacgagtggggtcaggcaagctgctcaggactttgcatataagcgcttgcctctgtcttctgttctgctagtgagtgtgtgatgtgagaccttgcagtgagtttgtttttcctggaatgtggagggagggggggatggggcttacttgttctagctttttttttacagaccacacagaatgcaggtgtcttgacttcaggtcatgtctgttctttggcaagtactcttgcggtcgcactagtg
>malat1_57:107+ness
gcttcgatatccgcatgctaactcatccactttagccttttgtcacctcacttgagccacgagtggggtcaggcatgctgctcaggactttgcatataagcgcttgcctctgtcttctgttctgctagtgagtgtgtgatgtgagaccttgcagtgagtttgtttttcctggaatgtggagggagggggggatggggcttacttgttctagctttttttttacagaccacacagaatgcaggtgtcttgacttcaggtcatgtctgttctttggcaagtactcttgcggtcgcactagtg
>malat1_59:109+ness
gcttcgatatccgcatgctaactcatccactttagccttttgtcacctcacttgagccacgagtggggtcaggcatgttgctcaggactttgcatataagcgcttgcctctgtcttctgttctgctagtgagtgtgtgatgtgagaccttgcagtgagtttgtttttcctggaatgtggagggagggggggatggggcttacttgttctagctttttttttacagaccacacagaatgcaggtgtcttgacttcaggtcatgtctgttctttggcaagtactcttgcggtcgcactagtg
>malat1_60:110+ness
gcttcgatatccgcatgctaactcatccactttagccttttgtcacctcacttgagccacgagtggggtcaggcatgtggctcaggactttgcatataagcgcttgcctctgtcttctgttctgctagtgagtgtgtgatgtgagaccttgcagtgagtttgtttttcctggaatgtggagggagggggggatggggcttacttgttctagctttttttttacagaccacacagaatgcaggtgtcttgacttcaggtcatgtctgttctttggcaagtactcttgcggtcgcactagtg
>malat1_62:112+ness
gcttcgatatccgcatgctaactcatccactttagccttttgtcacctcacttgagccacgagtggggtcaggcatgtgggtcaggactttgcatataagcgcttgcctctgtcttctgttctgctagtgagtgtgtgatgtgagaccttgcagtgagtttgtttttcctggaatgtggagggagggggggatggggcttacttgttctagctttttttttacagaccacacagaatgcaggtgtcttgacttcaggtcatgtctgttctttggcaagtactcttgcggtcgcactagtg
>malat1_64:114+ness
gcttcgatatccgcatgctaactcatccactttagccttttgtcacctcacttgagccacgagtggggtcaggcatgtgggttaggactttgcatataagcgcttgcctctgtcttctgttctgctagtgagtgtgtgatgtgagaccttgcagtgagtttgtttttcctggaatgtggagggagggggggatggggcttacttgttctagctttttttttacagaccacacagaatgcaggtgtcttgacttcaggtcatgtctgttctttggcaagtactcttgcggtcgcactagtg
>malat1_65:115+ness
gcttcgatatccgcatgctaactcatccactttagccttttgtcacctcacttgagccacgagtggggtcaggcatgtgggtttggactttgcatataagcgcttgcctctgtcttctgttctgctagtgagtgtgtgatgtgagaccttgcagtgagtttgtttttcctggaatgtggagggagggggggatggggcttacttgttctagctttttttttacagaccacacagaatgcaggtgtcttgacttcaggtcatgtctgttctttggcaagtactcttgcggtcgcactagtg
>malat1_66:116+ness
gcttcgatatccgcatgctaactcatccactttagccttttgtcacctcacttgagccacgagtggggtcaggcatgtgggtttagactttgcatataagcgcttgcctctgtcttctgttctgctagtgagtgtgtgatgtgagaccttgcagtgagtttgtttttcctggaatgtggagggagggggggatggggcttacttgttctagctttttttttacagaccacacagaatgcaggtgtcttgacttcaggtcatgtctgttctttggcaagtactcttgcggtcgcactagtg
>malat1_67:117+ness
gcttcgatatccgcatgctaactcatccactttagccttttgtcacctcacttgagccacgagtggggtcaggcatgtgggtttaaactttgcatataagcgcttgcctctgtcttctgttctgctagtgagtgtgtgatgtgagaccttgcagtgagtttgtttttcctggaatgtggagggagggggggatggggcttacttgttctagctttttttttacagaccacacagaatgcaggtgtcttgacttcaggtcatgtctgttctttggcaagtactcttgcggtcgcactagtg
>malat1_69:119+ness
gcttcgatatccgcatgctaactcatccactttagccttttgtcacctcacttgagccacgagtggggtcaggcatgtgggtttaaagtttgcatataagcgcttgcctctgtcttctgttctgctagtgagtgtgtgatgtgagaccttgcagtgagtttgtttttcctggaatgtggagggagggggggatggggcttacttgttctagctttttttttacagaccacacagaatgcaggtgtcttgacttcaggtcatgtctgttctttggcaagtactcttgcggtcgcactagtg
>malat1_70:120+ness
gcttcgatatccgcatgctaactcatccactttagccttttgtcacctcacttgagccacgagtggggtcaggcatgtgggtttaaagattgcatataagcgcttgcctctgtcttctgttctgctagtgagtgtgtgatgtgagaccttgcagtgagtttgtttttcctggaatgtggagggagggggggatggggcttacttgttctagctttttttttacagaccacacagaatgcaggtgtcttgacttcaggtcatgtctgttctttggcaagtactcttgcggtcgcactagtg
>malat1_71:121+ness
gcttcgatatccgcatgctaactcatccactttagccttttgtcacctcacttgagccacgagtggggtcaggcatgtgggtttaaagagtgcatataagcgcttgcctctgtcttctgttctgctagtgagtgtgtgatgtgagaccttgcagtgagtttgtttttcctggaatgtggagggagggggggatggggcttacttgttctagctttttttttacagaccacacagaatgcaggtgtcttgacttcaggtcatgtctgttctttggcaagtactcttgcggtcgcactagtg
>malat1_73:123+ness
gcttcgatatccgcatgctaactcatccactttagccttttgtcacctcacttgagccacgagtggggtcaggcatgtgggtttaaagagttcatataagcgcttgcctctgtcttctgttctgctagtgagtgtgtgatgtgagaccttgcagtgagtttgtttttcctggaatgtggagggagggggggatggggcttacttgttctagctttttttttacagaccacacagaatgcaggtgtcttgacttcaggtcatgtctgttctttggcaagtactcttgcggtcgcactagtg
>malat1_74:124+ness
gcttcgatatccgcatgctaactcatccactttagccttttgtcacctcacttgagccacgagtggggtcaggcatgtgggtttaaagagtttatataagcgcttgcctctgtcttctgttctgctagtgagtgtgtgatgtgagaccttgcagtgagtttgtttttcctggaatgtggagggagggggggatggggcttacttgttctagctttttttttacagaccacacagaatgcaggtgtcttgacttcaggtcatgtctgttctttggcaagtactcttgcggtcgcactagtg
>malat1_75:125+ness
gcttcgatatccgcatgctaactcatccactttagccttttgtcacctcacttgagccacgagtggggtcaggcatgtgggtttaaagagtttttataagcgcttgcctctgtcttctgttctgctagtgagtgtgtgatgtgagaccttgcagtgagtttgtttttcctggaatgtggagggagggggggatggggcttacttgttctagctttttttttacagaccacacagaatgcaggtgtcttgacttcaggtcatgtctgttctttggcaagtactcttgcggtcgcactagtg
>malat1_76:126+ness
gcttcgatatccgcatgctaactcatccactttagccttttgtcacctcacttgagccacgagtggggtcaggcatgtgggtttaaagagttttcataagcgcttgcctctgtcttctgttctgctagtgagtgtgtgatgtgagaccttgcagtgagtttgtttttcctggaatgtggagggagggggggatggggcttacttgttctagctttttttttacagaccacacagaatgcaggtgtcttgacttcaggtcatgtctgttctttggcaagtactcttgcggtcgcactagtg
>malat1_77:127+ness
gcttcgatatccgcatgctaactcatccactttagccttttgtcacctcacttgagccacgagtggggtcaggcatgtgggtttaaagagttttcctaagcgcttgcctctgtcttctgttctgctagtgagtgtgtgatgtgagaccttgcagtgagtttgtttttcctggaatgtggagggagggggggatggggcttacttgttctagctttttttttacagaccacacagaatgcaggtgtcttgacttcaggtcatgtctgttctttggcaagtactcttgcggtcgcactagtg
>malat1_79:129+ness
gcttcgatatccgcatgctaactcatccactttagccttttgtcacctcacttgagccacgagtggggtcaggcatgtgggtttaaagagttttccttagcgcttgcctctgtcttctgttctgctagtgagtgtgtgatgtgagaccttgcagtgagtttgtttttcctggaatgtggagggagggggggatggggcttacttgttctagctttttttttacagaccacacagaatgcaggtgtcttgacttcaggtcatgtctgttctttggcaagtactcttgcggtcgcactagtg
>malat1_80:130+ness
gcttcgatatccgcatgctaactcatccactttagccttttgtcacctcacttgagccacgagtggggtcaggcatgtgggtttaaagagttttcctttgcgcttgcctctgtcttctgttctgctagtgagtgtgtgatgtgagaccttgcagtgagtttgtttttcctggaatgtggagggagggggggatggggcttacttgttctagctttttttttacagaccacacagaatgcaggtgtcttgacttcaggtcatgtctgttctttggcaagtactcttgcggtcgcactagtg
>malat1_83:133+ness
gcttcgatatccgcatgctaactcatccactttagccttttgtcacctcacttgagccacgagtggggtcaggcatgtgggtttaaagagttttcctttgcacttgcctctgtcttctgttctgctagtgagtgtgtgatgtgagaccttgcagtgagtttgtttttcctggaatgtggagggagggggggatggggcttacttgttctagctttttttttacagaccacacagaatgcaggtgtcttgacttcaggtcatgtctgttctttggcaagtactcttgcggtcgcactagtg
>malat1_84:134+ness
gcttcgatatccgcatgctaactcatccactttagccttttgtcacctcacttgagccacgagtggggtcaggcatgtgggtttaaagagttttcctttgcagttgcctctgtcttctgttctgctagtgagtgtgtgatgtgagaccttgcagtgagtttgtttttcctggaatgtggagggagggggggatggggcttacttgttctagctttttttttacagaccacacagaatgcaggtgtcttgacttcaggtcatgtctgttctttggcaagtactcttgcggtcgcactagtg
>malat1_85:135+ness
gcttcgatatccgcatgctaactcatccactttagccttttgtcacctcacttgagccacgagtggggtcaggcatgtgggtttaaagagttttcctttgcagatgcctctgtcttctgttctgctagtgagtgtgtgatgtgagaccttgcagtgagtttgtttttcctggaatgtggagggagggggggatggggcttacttgttctagctttttttttacagaccacacagaatgcaggtgtcttgacttcaggtcatgtctgttctttggcaagtactcttgcggtcgcactagtg
>malat1_86:136+ness
gcttcgatatccgcatgctaactcatccactttagccttttgtcacctcacttgagccacgagtggggtcaggcatgtgggtttaaagagttttcctttgcagaggcctctgtcttctgttctgctagtgagtgtgtgatgtgagaccttgcagtgagtttgtttttcctggaatgtggagggagggggggatggggcttacttgttctagctttttttttacagaccacacagaatgcaggtgtcttgacttcaggtcatgtctgttctttggcaagtactcttgcggtcgcactagtg
>malat1_87:137+ness
gcttcgatatccgcatgctaactcatccactttagccttttgtcacctcacttgagccacgagtggggtcaggcatgtgggtttaaagagttttcctttgcagagccctctgtcttctgttctgctagtgagtgtgtgatgtgagaccttgcagtgagtttgtttttcctggaatgtggagggagggggggatggggcttacttgttctagctttttttttacagaccacacagaatgcaggtgtcttgacttcaggtcatgtctgttctttggcaagtactcttgcggtcgcactagtg
>malat1_89:139+ness
gcttcgatatccgcatgctaactcatccactttagccttttgtcacctcacttgagccacgagtggggtcaggcatgtgggtttaaagagttttcctttgcagagccttctgtcttctgttctgctagtgagtgtgtgatgtgagaccttgcagtgagtttgtttttcctggaatgtggagggagggggggatggggcttacttgttctagctttttttttacagaccacacagaatgcaggtgtcttgacttcaggtcatgtctgttctttggcaagtactcttgcggtcgcactagtg
>malat1_90:140+ness
gcttcgatatccgcatgctaactcatccactttagccttttgtcacctcacttgagccacgagtggggtcaggcatgtgggtttaaagagttttcctttgcagagcctcctgtcttctgttctgctagtgagtgtgtgatgtgagaccttgcagtgagtttgtttttcctggaatgtggagggagggggggatggggcttacttgttctagctttttttttacagaccacacagaatgcaggtgtcttgacttcaggtcatgtctgttctttggcaagtactcttgcggtcgcactagtg
>malat1_91:141+ness
gcttcgatatccgcatgctaactcatccactttagccttttgtcacctcacttgagccacgagtggggtcaggcatgtgggtttaaagagttttcctttgcagagcctcatgtcttctgttctgctagtgagtgtgtgatgtgagaccttgcagtgagtttgtttttcctggaatgtggagggagggggggatggggcttacttgttctagctttttttttacagaccacacagaatgcaggtgtcttgacttcaggtcatgtctgttctttggcaagtactcttgcggtcgcactagtg
>malat1_93:143+ness
gcttcgatatccgcatgctaactcatccactttagccttttgtcacctcacttgagccacgagtggggtcaggcatgtgggtttaaagagttttcctttgcagagcctcatttcttctgttctgctagtgagtgtgtgatgtgagaccttgcagtgagtttgtttttcctggaatgtggagggagggggggatggggcttacttgttctagctttttttttacagaccacacagaatgcaggtgtcttgacttcaggtcatgtctgttctttggcaagtactcttgcggtcgcactagtg
>malat1_96:146+ness
gcttcgatatccgcatgctaactcatccactttagccttttgtcacctcacttgagccacgagtggggtcaggcatgtgggtttaaagagttttcctttgcagagcctcatttcatctgttctgctagtgagtgtgtgatgtgagaccttgcagtgagtttgtttttcctggaatgtggagggagggggggatggggcttacttgttctagctttttttttacagaccacacagaatgcaggtgtcttgacttcaggtcatgtctgttctttggcaagtactcttgcggtcgcactagtg
>malat1_99:149+ness
gcttcgatatccgcatgctaactcatccactttagccttttgtcacctcacttgagccacgagtggggtcaggcatgtgggtttaaagagttttcctttgcagagcctcatttcatccgttctgctagtgagtgtgtgatgtgagaccttgcagtgagtttgtttttcctggaatgtggagggagggggggatggggcttacttgttctagctttttttttacagaccacacagaatgcaggtgtcttgacttcaggtcatgtctgttctttggcaagtactcttgcggtcgcactagtg
>malat1_100:150+ness
gcttcgatatccgcatgctaactcatccactttagccttttgtcacctcacttgagccacgagtggggtcaggcatgtgggtttaaagagttttcctttgcagagcctcatttcatcctttctgctagtgagtgtgtgatgtgagaccttgcagtgagtttgtttttcctggaatgtggagggagggggggatggggcttacttgttctagctttttttttacagaccacacagaatgcaggtgtcttgacttcaggtcatgtctgttctttggcaagtactcttgcggtcgcactagtg
>malat1_102:152+ness
gcttcgatatccgcatgctaactcatccactttagccttttgtcacctcacttgagccacgagtggggtcaggcatgtgggtttaaagagttttcctttgcagagcctcatttcatccttcctgctagtgagtgtgtgatgtgagaccttgcagtgagtttgtttttcctggaatgtggagggagggggggatggggcttacttgttctagctttttttttacagaccacacagaatgcaggtgtcttgacttcaggtcatgtctgttctttggcaagtactcttgcggtcgcactagtg
>malat1_103:153+ness
gcttcgatatccgcatgctaactcatccactttagccttttgtcacctcacttgagccacgagtggggtcaggcatgtgggtttaaagagttttcctttgcagagcctcatttcatccttcatgctagtgagtgtgtgatgtgagaccttgcagtgagtttgtttttcctggaatgtggagggagggggggatggggcttacttgttctagctttttttttacagaccacacagaatgcaggtgtcttgacttcaggtcatgtctgttctttggcaagtactcttgcggtcgcactagtg
>malat1_106:156+ness
gcttcgatatccgcatgctaactcatccactttagccttttgtcacctcacttgagccacgagtggggtcaggcatgtgggtttaaagagttttcctttgcagagcctcatttcatccttcatggtagtgagtgtgtgatgtgagaccttgcagtgagtttgtttttcctggaatgtggagggagggggggatggggcttacttgttctagctttttttttacagaccacacagaatgcaggtgtcttgacttcaggtcatgtctgttctttggcaagtactcttgcggtcgcactagtg
>malat1_107:157+ness
gcttcgatatccgcatgctaactcatccactttagccttttgtcacctcacttgagccacgagtggggtcaggcatgtgggtttaaagagttttcctttgcagagcctcatttcatccttcatggaagtgagtgtgtgatgtgagaccttgcagtgagtttgtttttcctggaatgtggagggagggggggatggggcttacttgttctagctttttttttacagaccacacagaatgcaggtgtcttgacttcaggtcatgtctgttctttggcaagtactcttgcggtcgcactagtg
>malat1_108:158+ness
gcttcgatatccgcatgctaactcatccactttagccttttgtcacctcacttgagccacgagtggggtcaggcatgtgggtttaaagagttttcctttgcagagcctcatttcatccttcatggaggtgagtgtgtgatgtgagaccttgcagtgagtttgtttttcctggaatgtggagggagggggggatggggcttacttgttctagctttttttttacagaccacacagaatgcaggtgtcttgacttcaggtcatgtctgttctttggcaagtactcttgcggtcgcactagtg
>malat1_109:159+ness
gcttcgatatccgcatgctaactcatccactttagccttttgtcacctcacttgagccacgagtggggtcaggcatgtgggtttaaagagttttcctttgcagagcctcatttcatccttcatggagctgagtgtgtgatgtgagaccttgcagtgagtttgtttttcctggaatgtggagggagggggggatggggcttacttgttctagctttttttttacagaccacacagaatgcaggtgtcttgacttcaggtcatgtctgttctttggcaagtactcttgcggtcgcactagtg
>malat1_112:162+ness
gcttcgatatccgcatgctaactcatccactttagccttttgtcacctcacttgagccacgagtggggtcaggcatgtgggtttaaagagttttcctttgcagagcctcatttcatccttcatggagctgcgtgtgtgatgtgagaccttgcagtgagtttgtttttcctggaatgtggagggagggggggatggggcttacttgttctagctttttttttacagaccacacagaatgcaggtgtcttgacttcaggtcatgtctgttctttggcaagtactcttgcggtcgcactagtg
>malat1_113:163+ness
gcttcgatatccgcatgctaactcatccactttagccttttgtcacctcacttgagccacgagtggggtcaggcatgtgggtttaaagagttttcctttgcagagcctcatttcatccttcatggagctgcttgtgtgatgtgagaccttgcagtgagtttgtttttcctggaatgtggagggagggggggatggggcttacttgttctagctttttttttacagaccacacagaatgcaggtgtcttgacttcaggtcatgtctgttctttggcaagtactcttgcggtcgcactagtg
>malat1_114:164+ness
gcttcgatatccgcatgctaactcatccactttagccttttgtcacctcacttgagccacgagtggggtcaggcatgtgggtttaaagagttttcctttgcagagcctcatttcatccttcatggagctgctcgtgtgatgtgagaccttgcagtgagtttgtttttcctggaatgtggagggagggggggatggggcttacttgttctagctttttttttacagaccacacagaatgcaggtgtcttgacttcaggtcatgtctgttctttggcaagtactcttgcggtcgcactagtg
>malat1_115:165+ness
gcttcgatatccgcatgctaactcatccactttagccttttgtcacctcacttgagccacgagtggggtcaggcatgtgggtttaaagagttttcctttgcagagcctcatttcatccttcatggagctgctcatgtgatgtgagaccttgcagtgagtttgtttttcctggaatgtggagggagggggggatggggcttacttgttctagctttttttttacagaccacacagaatgcaggtgtcttgacttcaggtcatgtctgttctttggcaagtactcttgcggtcgcactagtg
>malat1_116:166+ness
gcttcgatatccgcatgctaactcatccactttagccttttgtcacctcacttgagccacgagtggggtcaggcatgtgggtttaaagagttttcctttgcagagcctcatttcatccttcatggagctgctcaggtgatgtgagaccttgcagtgagtttgtttttcctggaatgtggagggagggggggatggggcttacttgttctagctttttttttacagaccacacagaatgcaggtgtcttgacttcaggtcatgtctgttctttggcaagtactcttgcggtcgcactagtg
>malat1_118:168+ness
gcttcgatatccgcatgctaactcatccactttagccttttgtcacctcacttgagccacgagtggggtcaggcatgtgggtttaaagagttttcctttgcagagcctcatttcatccttcatggagctgctcaggagatgtgagaccttgcagtgagtttgtttttcctggaatgtggagggagggggggatggggcttacttgttctagctttttttttacagaccacacagaatgcaggtgtcttgacttcaggtcatgtctgttctttggcaagtactcttgcggtcgcactagtg
>malat1_119:169+ness
gcttcgatatccgcatgctaactcatccactttagccttttgtcacctcacttgagccacgagtggggtcaggcatgtgggtttaaagagttttcctttgcagagcctcatttcatccttcatggagctgctcaggacatgtgagaccttgcagtgagtttgtttttcctggaatgtggagggagggggggatggggcttacttgttctagctttttttttacagaccacacagaatgcaggtgtcttgacttcaggtcatgtctgttctttggcaagtactcttgcggtcgcactagtg
>malat1_120:170+ness
gcttcgatatccgcatgctaactcatccactttagccttttgtcacctcacttgagccacgagtggggtcaggcatgtgggtttaaagagttttcctttgcagagcctcatttcatccttcatggagctgctcaggacttgtgagaccttgcagtgagtttgtttttcctggaatgtggagggagggggggatggggcttacttgttctagctttttttttacagaccacacagaatgcaggtgtcttgacttcaggtcatgtctgttctttggcaagtactcttgcggtcgcactagtg
>malat1_122:172+ness
gcttcgatatccgcatgctaactcatccactttagccttttgtcacctcacttgagccacgagtggggtcaggcatgtgggtttaaagagttttcctttgcagagcctcatttcatccttcatggagctgctcaggacttttgagaccttgcagtgagtttgtttttcctggaatgtggagggagggggggatggggcttacttgttctagctttttttttacagaccacacagaatgcaggtgtcttgacttcaggtcatgtctgttctttggcaagtactcttgcggtcgcactagtg
>malat1_123:173+ness
gcttcgatatccgcatgctaactcatccactttagccttttgtcacctcacttgagccacgagtggggtcaggcatgtgggtttaaagagttttcctttgcagagcctcatttcatccttcatggagctgctcaggactttggagaccttgcagtgagtttgtttttcctggaatgtggagggagggggggatggggcttacttgttctagctttttttttacagaccacacagaatgcaggtgtcttgacttcaggtcatgtctgttctttggcaagtactcttgcggtcgcactagtg
>malat1_124:174+ness
gcttcgatatccgcatgctaactcatccactttagccttttgtcacctcacttgagccacgagtggggtcaggcatgtgggtttaaagagttttcctttgcagagcctcatttcatccttcatggagctgctcaggactttgcagaccttgcagtgagtttgtttttcctggaatgtggagggagggggggatggggcttacttgttctagctttttttttacagaccacacagaatgcaggtgtcttgacttcaggtcatgtctgttctttggcaagtactcttgcggtcgcactagtg
>malat1_126:176+ness
gcttcgatatccgcatgctaactcatccactttagccttttgtcacctcacttgagccacgagtggggtcaggcatgtgggtttaaagagttttcctttgcagagcctcatttcatccttcatggagctgctcaggactttgcataccttgcagtgagtttgtttttcctggaatgtggagggagggggggatggggcttacttgttctagctttttttttacagaccacacagaatgcaggtgtcttgacttcaggtcatgtctgttctttggcaagtactcttgcggtcgcactagtg
>malat1_128:178+ness
gcttcgatatccgcatgctaactcatccactttagccttttgtcacctcacttgagccacgagtggggtcaggcatgtgggtttaaagagttttcctttgcagagcctcatttcatccttcatggagctgctcaggactttgcatatcttgcagtgagtttgtttttcctggaatgtggagggagggggggatggggcttacttgttctagctttttttttacagaccacacagaatgcaggtgtcttgacttcaggtcatgtctgttctttggcaagtactcttgcggtcgcactagtg
>malat1_129:179+ness
gcttcgatatccgcatgctaactcatccactttagccttttgtcacctcacttgagccacgagtggggtcaggcatgtgggtttaaagagttttcctttgcagagcctcatttcatccttcatggagctgctcaggactttgcatatattgcagtgagtttgtttttcctggaatgtggagggagggggggatggggcttacttgttctagctttttttttacagaccacacagaatgcaggtgtcttgacttcaggtcatgtctgttctttggcaagtactcttgcggtcgcactagtg
>malat1_130:180+ness
gcttcgatatccgcatgctaactcatccactttagccttttgtcacctcacttgagccacgagtggggtcaggcatgtgggtttaaagagttttcctttgcagagcctcatttcatccttcatggagctgctcaggactttgcatataatgcagtgagtttgtttttcctggaatgtggagggagggggggatggggcttacttgttctagctttttttttacagaccacacagaatgcaggtgtcttgacttcaggtcatgtctgttctttggcaagtactcttgcggtcgcactagtg
>malat1_131:181+ness
gcttcgatatccgcatgctaactcatccactttagccttttgtcacctcacttgagccacgagtggggtcaggcatgtgggtttaaagagttttcctttgcagagcctcatttcatccttcatggagctgctcaggactttgcatataaggcagtgagtttgtttttcctggaatgtggagggagggggggatggggcttacttgttctagctttttttttacagaccacacagaatgcaggtgtcttgacttcaggtcatgtctgttctttggcaagtactcttgcggtcgcactagtg
>malat1_132:182+ness
gcttcgatatccgcatgctaactcatccactttagccttttgtcacctcacttgagccacgagtggggtcaggcatgtgggtttaaagagttttcctttgcagagcctcatttcatccttcatggagctgctcaggactttgcatataagccagtgagtttgtttttcctggaatgtggagggagggggggatggggcttacttgttctagctttttttttacagaccacacagaatgcaggtgtcttgacttcaggtcatgtctgttctttggcaagtactcttgcggtcgcactagtg
>malat1_133:183+ness
gcttcgatatccgcatgctaactcatccactttagccttttgtcacctcacttgagccacgagtggggtcaggcatgtgggtttaaagagttttcctttgcagagcctcatttcatccttcatggagctgctcaggactttgcatataagcgagtgagtttgtttttcctggaatgtggagggagggggggatggggcttacttgttctagctttttttttacagaccacacagaatgcaggtgtcttgacttcaggtcatgtctgttctttggcaagtactcttgcggtcgcactagtg
>malat1_134:184+ness
gcttcgatatccgcatgctaactcatccactttagccttttgtcacctcacttgagccacgagtggggtcaggcatgtgggtttaaagagttttcctttgcagagcctcatttcatccttcatggagctgctcaggactttgcatataagcgcgtgagtttgtttttcctggaatgtggagggagggggggatggggcttacttgttctagctttttttttacagaccacacagaatgcaggtgtcttgacttcaggtcatgtctgttctttggcaagtactcttgcggtcgcactagtg
>malat1_135:185+ness
gcttcgatatccgcatgctaactcatccactttagccttttgtcacctcacttgagccacgagtggggtcaggcatgtgggtttaaagagttttcctttgcagagcctcatttcatccttcatggagctgctcaggactttgcatataagcgcttgagtttgtttttcctggaatgtggagggagggggggatggggcttacttgttctagctttttttttacagaccacacagaatgcaggtgtcttgacttcaggtcatgtctgttctttggcaagtactcttgcggtcgcactagtg
>malat1_138:188+ness
gcttcgatatccgcatgctaactcatccactttagccttttgtcacctcacttgagccacgagtggggtcaggcatgtgggtttaaagagttttcctttgcagagcctcatttcatccttcatggagctgctcaggactttgcatataagcgcttgcgtttgtttttcctggaatgtggagggagggggggatggggcttacttgttctagctttttttttacagaccacacagaatgcaggtgtcttgacttcaggtcatgtctgttctttggcaagtactcttgcggtcgcactagtg
>malat1_139:189+ness
gcttcgatatccgcatgctaactcatccactttagccttttgtcacctcacttgagccacgagtggggtcaggcatgtgggtttaaagagttttcctttgcagagcctcatttcatccttcatggagctgctcaggactttgcatataagcgcttgcctttgtttttcctggaatgtggagggagggggggatggggcttacttgttctagctttttttttacagaccacacagaatgcaggtgtcttgacttcaggtcatgtctgttctttggcaagtactcttgcggtcgcactagtg
>malat1_141:191+ness
gcttcgatatccgcatgctaactcatccactttagccttttgtcacctcacttgagccacgagtggggtcaggcatgtgggtttaaagagttttcctttgcagagcctcatttcatccttcatggagctgctcaggactttgcatataagcgcttgcctctgtttttcctggaatgtggagggagggggggatggggcttacttgttctagctttttttttacagaccacacagaatgcaggtgtcttgacttcaggtcatgtctgttctttggcaagtactcttgcggtcgcactagtg
>malat1_145:195+ness
gcttcgatatccgcatgctaactcatccactttagccttttgtcacctcacttgagccacgagtggggtcaggcatgtgggtttaaagagttttcctttgcagagcctcatttcatccttcatggagctgctcaggactttgcatataagcgcttgcctctgtctttcctggaatgtggagggagggggggatggggcttacttgttctagctttttttttacagaccacacagaatgcaggtgtcttgacttcaggtcatgtctgttctttggcaagtactcttgcggtcgcactagtg
>malat1_148:198+ness
gcttcgatatccgcatgctaactcatccactttagccttttgtcacctcacttgagccacgagtggggtcaggcatgtgggtttaaagagttttcctttgcagagcctcatttcatccttcatggagctgctcaggactttgcatataagcgcttgcctctgtcttccctggaatgtggagggagggggggatggggcttacttgttctagctttttttttacagaccacacagaatgcaggtgtcttgacttcaggtcatgtctgttctttggcaagtactcttgcggtcgcactagtg
>malat1_149:199+ness
gcttcgatatccgcatgctaactcatccactttagccttttgtcacctcacttgagccacgagtggggtcaggcatgtgggtttaaagagttttcctttgcagagcctcatttcatccttcatggagctgctcaggactttgcatataagcgcttgcctctgtcttctctggaatgtggagggagggggggatggggcttacttgttctagctttttttttacagaccacacagaatgcaggtgtcttgacttcaggtcatgtctgttctttggcaagtactcttgcggtcgcactagtg
>malat1_150:200+ness
gcttcgatatccgcatgctaactcatccactttagccttttgtcacctcacttgagccacgagtggggtcaggcatgtgggtttaaagagttttcctttgcagagcctcatttcatccttcatggagctgctcaggactttgcatataagcgcttgcctctgtcttctgtggaatgtggagggagggggggatggggcttacttgttctagctttttttttacagaccacacagaatgcaggtgtcttgacttcaggtcatgtctgttctttggcaagtactcttgcggtcgcactagtg
>malat1_152:202+ness
gcttcgatatccgcatgctaactcatccactttagccttttgtcacctcacttgagccacgagtggggtcaggcatgtgggtttaaagagttttcctttgcagagcctcatttcatccttcatggagctgctcaggactttgcatataagcgcttgcctctgtcttctgttgaatgtggagggagggggggatggggcttacttgttctagctttttttttacagaccacacagaatgcaggtgtcttgacttcaggtcatgtctgttctttggcaagtactcttgcggtcgcactagtg
>malat1_153:203+ness
gcttcgatatccgcatgctaactcatccactttagccttttgtcacctcacttgagccacgagtggggtcaggcatgtgggtttaaagagttttcctttgcagagcctcatttcatccttcatggagctgctcaggactttgcatataagcgcttgcctctgtcttctgttcaatgtggagggagggggggatggggcttacttgttctagctttttttttacagaccacacagaatgcaggtgtcttgacttcaggtcatgtctgttctttggcaagtactcttgcggtcgcactagtg
>malat1_154:204+ness
gcttcgatatccgcatgctaactcatccactttagccttttgtcacctcacttgagccacgagtggggtcaggcatgtgggtttaaagagttttcctttgcagagcctcatttcatccttcatggagctgctcaggactttgcatataagcgcttgcctctgtcttctgttctatgtggagggagggggggatggggcttacttgttctagctttttttttacagaccacacagaatgcaggtgtcttgacttcaggtcatgtctgttctttggcaagtactcttgcggtcgcactagtg
>malat1_155:205+ness
gcttcgatatccgcatgctaactcatccactttagccttttgtcacctcacttgagccacgagtggggtcaggcatgtgggtttaaagagttttcctttgcagagcctcatttcatccttcatggagctgctcaggactttgcatataagcgcttgcctctgtcttctgttctgtgtggagggagggggggatggggcttacttgttctagctttttttttacagaccacacagaatgcaggtgtcttgacttcaggtcatgtctgttctttggcaagtactcttgcggtcgcactagtg
>malat1_156:206+ness
gcttcgatatccgcatgctaactcatccactttagccttttgtcacctcacttgagccacgagtggggtcaggcatgtgggtttaaagagttttcctttgcagagcctcatttcatccttcatggagctgctcaggactttgcatataagcgcttgcctctgtcttctgttctgcgtggagggagggggggatggggcttacttgttctagctttttttttacagaccacacagaatgcaggtgtcttgacttcaggtcatgtctgttctttggcaagtactcttgcggtcgcactagtg
>malat1_157:207+ness
gcttcgatatccgcatgctaactcatccactttagccttttgtcacctcacttgagccacgagtggggtcaggcatgtgggtttaaagagttttcctttgcagagcctcatttcatccttcatggagctgctcaggactttgcatataagcgcttgcctctgtcttctgttctgcttggagggagggggggatggggcttacttgttctagctttttttttacagaccacacagaatgcaggtgtcttgacttcaggtcatgtctgttctttggcaagtactcttgcggtcgcactagtg
>malat1_158:208+ness
gcttcgatatccgcatgctaactcatccactttagccttttgtcacctcacttgagccacgagtggggtcaggcatgtgggtttaaagagttttcctttgcagagcctcatttcatccttcatggagctgctcaggactttgcatataagcgcttgcctctgtcttctgttctgctaggagggagggggggatggggcttacttgttctagctttttttttacagaccacacagaatgcaggtgtcttgacttcaggtcatgtctgttctttggcaagtactcttgcggtcgcactagtg
>malat1_160:210+ness
gcttcgatatccgcatgctaactcatccactttagccttttgtcacctcacttgagccacgagtggggtcaggcatgtgggtttaaagagttttcctttgcagagcctcatttcatccttcatggagctgctcaggactttgcatataagcgcttgcctctgtcttctgttctgctagtagggagggggggatggggcttacttgttctagctttttttttacagaccacacagaatgcaggtgtcttgacttcaggtcatgtctgttctttggcaagtactcttgcggtcgcactagtg
>malat1_161:211+ness
gcttcgatatccgcatgctaactcatccactttagccttttgtcacctcacttgagccacgagtggggtcaggcatgtgggtttaaagagttttcctttgcagagcctcatttcatccttcatggagctgctcaggactttgcatataagcgcttgcctctgtcttctgttctgctagtggggagggggggatggggcttacttgttctagctttttttttacagaccacacagaatgcaggtgtcttgacttcaggtcatgtctgttctttggcaagtactcttgcggtcgcactagtg
>malat1_162:212+ness
gcttcgatatccgcatgctaactcatccactttagccttttgtcacctcacttgagccacgagtggggtcaggcatgtgggtttaaagagttttcctttgcagagcctcatttcatccttcatggagctgctcaggactttgcatataagcgcttgcctctgtcttctgttctgctagtgaggagggggggatggggcttacttgttctagctttttttttacagaccacacagaatgcaggtgtcttgacttcaggtcatgtctgttctttggcaagtactcttgcggtcgcactagtg
>malat1_164:214+ness
gcttcgatatccgcatgctaactcatccactttagccttttgtcacctcacttgagccacgagtggggtcaggcatgtgggtttaaagagttttcctttgcagagcctcatttcatccttcatggagctgctcaggactttgcatataagcgcttgcctctgtcttctgttctgctagtgagtagggggggatggggcttacttgttctagctttttttttacagaccacacagaatgcaggtgtcttgacttcaggtcatgtctgttctttggcaagtactcttgcggtcgcactagtg
>malat1_165:215+ness
gcttcgatatccgcatgctaactcatccactttagccttttgtcacctcacttgagccacgagtggggtcaggcatgtgggtttaaagagttttcctttgcagagcctcatttcatccttcatggagctgctcaggactttgcatataagcgcttgcctctgtcttctgttctgctagtgagtggggggggatggggcttacttgttctagctttttttttacagaccacacagaatgcaggtgtcttgacttcaggtcatgtctgttctttggcaagtactcttgcggtcgcactagtg
>malat1_166:216+ness
gcttcgatatccgcatgctaactcatccactttagccttttgtcacctcacttgagccacgagtggggtcaggcatgtgggtttaaagagttttcctttgcagagcctcatttcatccttcatggagctgctcaggactttgcatataagcgcttgcctctgtcttctgttctgctagtgagtgtggggggatggggcttacttgttctagctttttttttacagaccacacagaatgcaggtgtcttgacttcaggtcatgtctgttctttggcaagtactcttgcggtcgcactagtg
>malat1_168:218+ness
gcttcgatatccgcatgctaactcatccactttagccttttgtcacctcacttgagccacgagtggggtcaggcatgtgggtttaaagagttttcctttgcagagcctcatttcatccttcatggagctgctcaggactttgcatataagcgcttgcctctgtcttctgttctgctagtgagtgtgtggggatggggcttacttgttctagctttttttttacagaccacacagaatgcaggtgtcttgacttcaggtcatgtctgttctttggcaagtactcttgcggtcgcactagtg
>malat1_170:220+ness
gcttcgatatccgcatgctaactcatccactttagccttttgtcacctcacttgagccacgagtggggtcaggcatgtgggtttaaagagttttcctttgcagagcctcatttcatccttcatggagctgctcaggactttgcatataagcgcttgcctctgtcttctgttctgctagtgagtgtgtgaggatggggcttacttgttctagctttttttttacagaccacacagaatgcaggtgtcttgacttcaggtcatgtctgttctttggcaagtactcttgcggtcgcactagtg
>malat1_171:221+ness
gcttcgatatccgcatgctaactcatccactttagccttttgtcacctcacttgagccacgagtggggtcaggcatgtgggtttaaagagttttcctttgcagagcctcatttcatccttcatggagctgctcaggactttgcatataagcgcttgcctctgtcttctgttctgctagtgagtgtgtgatgatggggcttacttgttctagctttttttttacagaccacacagaatgcaggtgtcttgacttcaggtcatgtctgttctttggcaagtactcttgcggtcgcactagtg
>malat1_173:223+ness
gcttcgatatccgcatgctaactcatccactttagccttttgtcacctcacttgagccacgagtggggtcaggcatgtgggtttaaagagttttcctttgcagagcctcatttcatccttcatggagctgctcaggactttgcatataagcgcttgcctctgtcttctgttctgctagtgagtgtgtgatgttggggcttacttgttctagctttttttttacagaccacacagaatgcaggtgtcttgacttcaggtcatgtctgttctttggcaagtactcttgcggtcgcactagtg
>malat1_174:224+ness
gcttcgatatccgcatgctaactcatccactttagccttttgtcacctcacttgagccacgagtggggtcaggcatgtgggtttaaagagttttcctttgcagagcctcatttcatccttcatggagctgctcaggactttgcatataagcgcttgcctctgtcttctgttctgctagtgagtgtgtgatgtgggggcttacttgttctagctttttttttacagaccacacagaatgcaggtgtcttgacttcaggtcatgtctgttctttggcaagtactcttgcggtcgcactagtg
>malat1_175:225+ness
gcttcgatatccgcatgctaactcatccactttagccttttgtcacctcacttgagccacgagtggggtcaggcatgtgggtttaaagagttttcctttgcagagcctcatttcatccttcatggagctgctcaggactttgcatataagcgcttgcctctgtcttctgttctgctagtgagtgtgtgatgtgagggcttacttgttctagctttttttttacagaccacacagaatgcaggtgtcttgacttcaggtcatgtctgttctttggcaagtactcttgcggtcgcactagtg
>malat1_177:227+ness
gcttcgatatccgcatgctaactcatccactttagccttttgtcacctcacttgagccacgagtggggtcaggcatgtgggtttaaagagttttcctttgcagagcctcatttcatccttcatggagctgctcaggactttgcatataagcgcttgcctctgtcttctgttctgctagtgagtgtgtgatgtgagagcttacttgttctagctttttttttacagaccacacagaatgcaggtgtcttgacttcaggtcatgtctgttctttggcaagtactcttgcggtcgcactagtg
>malat1_178:228+ness
gcttcgatatccgcatgctaactcatccactttagccttttgtcacctcacttgagccacgagtggggtcaggcatgtgggtttaaagagttttcctttgcagagcctcatttcatccttcatggagctgctcaggactttgcatataagcgcttgcctctgtcttctgttctgctagtgagtgtgtgatgtgagaccttacttgttctagctttttttttacagaccacacagaatgcaggtgtcttgacttcaggtcatgtctgttctttggcaagtactcttgcggtcgcactagtg
>malat1_182:232+ness
gcttcgatatccgcatgctaactcatccactttagccttttgtcacctcacttgagccacgagtggggtcaggcatgtgggtttaaagagttttcctttgcagagcctcatttcatccttcatggagctgctcaggactttgcatataagcgcttgcctctgtcttctgttctgctagtgagtgtgtgatgtgagaccttgcttgttctagctttttttttacagaccacacagaatgcaggtgtcttgacttcaggtcatgtctgttctttggcaagtactcttgcggtcgcactagtg
>malat1_184:234+ness
gcttcgatatccgcatgctaactcatccactttagccttttgtcacctcacttgagccacgagtggggtcaggcatgtgggtttaaagagttttcctttgcagagcctcatttcatccttcatggagctgctcaggactttgcatataagcgcttgcctctgtcttctgttctgctagtgagtgtgtgatgtgagaccttgcatgttctagctttttttttacagaccacacagaatgcaggtgtcttgacttcaggtcatgtctgttctttggcaagtactcttgcggtcgcactagtg
>malat1_185:235+ness
gcttcgatatccgcatgctaactcatccactttagccttttgtcacctcacttgagccacgagtggggtcaggcatgtgggtttaaagagttttcctttgcagagcctcatttcatccttcatggagctgctcaggactttgcatataagcgcttgcctctgtcttctgttctgctagtgagtgtgtgatgtgagaccttgcaggttctagctttttttttacagaccacacagaatgcaggtgtcttgacttcaggtcatgtctgttctttggcaagtactcttgcggtcgcactagtg
>malat1_186:236+ness
gcttcgatatccgcatgctaactcatccactttagccttttgtcacctcacttgagccacgagtggggtcaggcatgtgggtttaaagagttttcctttgcagagcctcatttcatccttcatggagctgctcaggactttgcatataagcgcttgcctctgtcttctgttctgctagtgagtgtgtgatgtgagaccttgcagtttctagctttttttttacagaccacacagaatgcaggtgtcttgacttcaggtcatgtctgttctttggcaagtactcttgcggtcgcactagtg
>malat1_187:237+ness
gcttcgatatccgcatgctaactcatccactttagccttttgtcacctcacttgagccacgagtggggtcaggcatgtgggtttaaagagttttcctttgcagagcctcatttcatccttcatggagctgctcaggactttgcatataagcgcttgcctctgtcttctgttctgctagtgagtgtgtgatgtgagaccttgcagtgtctagctttttttttacagaccacacagaatgcaggtgtcttgacttcaggtcatgtctgttctttggcaagtactcttgcggtcgcactagtg
>malat1_188:238+ness
gcttcgatatccgcatgctaactcatccactttagccttttgtcacctcacttgagccacgagtggggtcaggcatgtgggtttaaagagttttcctttgcagagcctcatttcatccttcatggagctgctcaggactttgcatataagcgcttgcctctgtcttctgttctgctagtgagtgtgtgatgtgagaccttgcagtgactagctttttttttacagaccacacagaatgcaggtgtcttgacttcaggtcatgtctgttctttggcaagtactcttgcggtcgcactagtg
>malat1_189:239+ness
gcttcgatatccgcatgctaactcatccactttagccttttgtcacctcacttgagccacgagtggggtcaggcatgtgggtttaaagagttttcctttgcagagcctcatttcatccttcatggagctgctcaggactttgcatataagcgcttgcctctgtcttctgttctgctagtgagtgtgtgatgtgagaccttgcagtgagtagctttttttttacagaccacacagaatgcaggtgtcttgacttcaggtcatgtctgttctttggcaagtactcttgcggtcgcactagtg
>malat1_191:241+ness
gcttcgatatccgcatgctaactcatccactttagccttttgtcacctcacttgagccacgagtggggtcaggcatgtgggtttaaagagttttcctttgcagagcctcatttcatccttcatggagctgctcaggactttgcatataagcgcttgcctctgtcttctgttctgctagtgagtgtgtgatgtgagaccttgcagtgagttgctttttttttacagaccacacagaatgcaggtgtcttgacttcaggtcatgtctgttctttggcaagtactcttgcggtcgcactagtg
>malat1_192:242+ness
gcttcgatatccgcatgctaactcatccactttagccttttgtcacctcacttgagccacgagtggggtcaggcatgtgggtttaaagagttttcctttgcagagcctcatttcatccttcatggagctgctcaggactttgcatataagcgcttgcctctgtcttctgttctgctagtgagtgtgtgatgtgagaccttgcagtgagtttctttttttttacagaccacacagaatgcaggtgtcttgacttcaggtcatgtctgttctttggcaagtactcttgcggtcgcactagtg
>malat1_193:243+ness
gcttcgatatccgcatgctaactcatccactttagccttttgtcacctcacttgagccacgagtggggtcaggcatgtgggtttaaagagttttcctttgcagagcctcatttcatccttcatggagctgctcaggactttgcatataagcgcttgcctctgtcttctgttctgctagtgagtgtgtgatgtgagaccttgcagtgagtttgtttttttttacagaccacacagaatgcaggtgtcttgacttcaggtcatgtctgttctttggcaagtactcttgcggtcgcactagtg
>malat1_199:249+ness
gcttcgatatccgcatgctaactcatccactttagccttttgtcacctcacttgagccacgagtggggtcaggcatgtgggtttaaagagttttcctttgcagagcctcatttcatccttcatggagctgctcaggactttgcatataagcgcttgcctctgtcttctgttctgctagtgagtgtgtgatgtgagaccttgcagtgagtttgtttttctttacagaccacacagaatgcaggtgtcttgacttcaggtcatgtctgttctttggcaagtactcttgcggtcgcactagtg
>malat1_200:250+ness
gcttcgatatccgcatgctaactcatccactttagccttttgtcacctcacttgagccacgagtggggtcaggcatgtgggtttaaagagttttcctttgcagagcctcatttcatccttcatggagctgctcaggactttgcatataagcgcttgcctctgtcttctgttctgctagtgagtgtgtgatgtgagaccttgcagtgagtttgtttttccttacagaccacacagaatgcaggtgtcttgacttcaggtcatgtctgttctttggcaagtactcttgcggtcgcactagtg
>malat1_202:252+ness
gcttcgatatccgcatgctaactcatccactttagccttttgtcacctcacttgagccacgagtggggtcaggcatgtgggtttaaagagttttcctttgcagagcctcatttcatccttcatggagctgctcaggactttgcatataagcgcttgcctctgtcttctgttctgctagtgagtgtgtgatgtgagaccttgcagtgagtttgtttttcctgacagaccacacagaatgcaggtgtcttgacttcaggtcatgtctgttctttggcaagtactcttgcggtcgcactagtg
>malat1_203:253+ness
gcttcgatatccgcatgctaactcatccactttagccttttgtcacctcacttgagccacgagtggggtcaggcatgtgggtttaaagagttttcctttgcagagcctcatttcatccttcatggagctgctcaggactttgcatataagcgcttgcctctgtcttctgttctgctagtgagtgtgtgatgtgagaccttgcagtgagtttgtttttcctggcagaccacacagaatgcaggtgtcttgacttcaggtcatgtctgttctttggcaagtactcttgcggtcgcactagtg
>malat1_204:254+ness
gcttcgatatccgcatgctaactcatccactttagccttttgtcacctcacttgagccacgagtggggtcaggcatgtgggtttaaagagttttcctttgcagagcctcatttcatccttcatggagctgctcaggactttgcatataagcgcttgcctctgtcttctgttctgctagtgagtgtgtgatgtgagaccttgcagtgagtttgtttttcctggaagaccacacagaatgcaggtgtcttgacttcaggtcatgtctgttctttggcaagtactcttgcggtcgcactagtg
>malat1_206:256+ness
gcttcgatatccgcatgctaactcatccactttagccttttgtcacctcacttgagccacgagtggggtcaggcatgtgggtttaaagagttttcctttgcagagcctcatttcatccttcatggagctgctcaggactttgcatataagcgcttgcctctgtcttctgttctgctagtgagtgtgtgatgtgagaccttgcagtgagtttgtttttcctggaataccacacagaatgcaggtgtcttgacttcaggtcatgtctgttctttggcaagtactcttgcggtcgcactagtg
>malat1_207:257+ness
gcttcgatatccgcatgctaactcatccactttagccttttgtcacctcacttgagccacgagtggggtcaggcatgtgggtttaaagagttttcctttgcagagcctcatttcatccttcatggagctgctcaggactttgcatataagcgcttgcctctgtcttctgttctgctagtgagtgtgtgatgtgagaccttgcagtgagtttgtttttcctggaatgccacacagaatgcaggtgtcttgacttcaggtcatgtctgttctttggcaagtactcttgcggtcgcactagtg
>malat1_208:258+ness
gcttcgatatccgcatgctaactcatccactttagccttttgtcacctcacttgagccacgagtggggtcaggcatgtgggtttaaagagttttcctttgcagagcctcatttcatccttcatggagctgctcaggactttgcatataagcgcttgcctctgtcttctgttctgctagtgagtgtgtgatgtgagaccttgcagtgagtttgtttttcctggaatgtcacacagaatgcaggtgtcttgacttcaggtcatgtctgttctttggcaagtactcttgcggtcgcactagtg
>malat1_209:259+ness
gcttcgatatccgcatgctaactcatccactttagccttttgtcacctcacttgagccacgagtggggtcaggcatgtgggtttaaagagttttcctttgcagagcctcatttcatccttcatggagctgctcaggactttgcatataagcgcttgcctctgtcttctgttctgctagtgagtgtgtgatgtgagaccttgcagtgagtttgtttttcctggaatgtgacacagaatgcaggtgtcttgacttcaggtcatgtctgttctttggcaagtactcttgcggtcgcactagtg
>malat1_210:260+ness
gcttcgatatccgcatgctaactcatccactttagccttttgtcacctcacttgagccacgagtggggtcaggcatgtgggtttaaagagttttcctttgcagagcctcatttcatccttcatggagctgctcaggactttgcatataagcgcttgcctctgtcttctgttctgctagtgagtgtgtgatgtgagaccttgcagtgagtttgtttttcctggaatgtggcacagaatgcaggtgtcttgacttcaggtcatgtctgttctttggcaagtactcttgcggtcgcactagtg
>malat1_1:101+ness
gcttcgatatccgcatgctacatggagctgctcaggactttgcatataagcgcttgcctctgtcttctgttctgctagtgagtgtgtgatgtgagaccttgcagtgagtttgtttttcctggaatgtggagggagggggggatggggcttacttgttctagctttttttttacagaccacacagaatgcaggtgtcttgacttcaggtcatgtctgttctttggcaagtaatatgtgcagtactgttccaatctgctgctattagaatgcattgtgacgcctcttgcggtcgcactagtg
>malat1_2:102+ness
gcttcgatatccgcatgctaaatggagctgctcaggactttgcatataagcgcttgcctctgtcttctgttctgctagtgagtgtgtgatgtgagaccttgcagtgagtttgtttttcctggaatgtggagggagggggggatggggcttacttgttctagctttttttttacagaccacacagaatgcaggtgtcttgacttcaggtcatgtctgttctttggcaagtaatatgtgcagtactgttccaatctgctgctattagaatgcattgtgacgcctcttgcggtcgcactagtg
>malat1_3:103+ness
gcttcgatatccgcatgctaactggagctgctcaggactttgcatataagcgcttgcctctgtcttctgttctgctagtgagtgtgtgatgtgagaccttgcagtgagtttgtttttcctggaatgtggagggagggggggatggggcttacttgttctagctttttttttacagaccacacagaatgcaggtgtcttgacttcaggtcatgtctgttctttggcaagtaatatgtgcagtactgttccaatctgctgctattagaatgcattgtgacgcctcttgcggtcgcactagtg
>malat1_5:105+ness
gcttcgatatccgcatgctaactcgagctgctcaggactttgcatataagcgcttgcctctgtcttctgttctgctagtgagtgtgtgatgtgagaccttgcagtgagtttgtttttcctggaatgtggagggagggggggatggggcttacttgttctagctttttttttacagaccacacagaatgcaggtgtcttgacttcaggtcatgtctgttctttggcaagtaatatgtgcagtactgttccaatctgctgctattagaatgcattgtgacgcctcttgcggtcgcactagtg
>malat1_6:106+ness
gcttcgatatccgcatgctaactcaagctgctcaggactttgcatataagcgcttgcctctgtcttctgttctgctagtgagtgtgtgatgtgagaccttgcagtgagtttgtttttcctggaatgtggagggagggggggatggggcttacttgttctagctttttttttacagaccacacagaatgcaggtgtcttgacttcaggtcatgtctgttctttggcaagtaatatgtgcagtactgttccaatctgctgctattagaatgcattgtgacgcctcttgcggtcgcactagtg
>malat1_7:107+ness
gcttcgatatccgcatgctaactcatgctgctcaggactttgcatataagcgcttgcctctgtcttctgttctgctagtgagtgtgtgatgtgagaccttgcagtgagtttgtttttcctggaatgtggagggagggggggatggggcttacttgttctagctttttttttacagaccacacagaatgcaggtgtcttgacttcaggtcatgtctgttctttggcaagtaatatgtgcagtactgttccaatctgctgctattagaatgcattgtgacgcctcttgcggtcgcactagtg
>malat1_8:108+ness
gcttcgatatccgcatgctaactcatcctgctcaggactttgcatataagcgcttgcctctgtcttctgttctgctagtgagtgtgtgatgtgagaccttgcagtgagtttgtttttcctggaatgtggagggagggggggatggggcttacttgttctagctttttttttacagaccacacagaatgcaggtgtcttgacttcaggtcatgtctgttctttggcaagtaatatgtgcagtactgttccaatctgctgctattagaatgcattgtgacgcctcttgcggtcgcactagtg
>malat1_10:110+ness
gcttcgatatccgcatgctaactcatccagctcaggactttgcatataagcgcttgcctctgtcttctgttctgctagtgagtgtgtgatgtgagaccttgcagtgagtttgtttttcctggaatgtggagggagggggggatggggcttacttgttctagctttttttttacagaccacacagaatgcaggtgtcttgacttcaggtcatgtctgttctttggcaagtaatatgtgcagtactgttccaatctgctgctattagaatgcattgtgacgcctcttgcggtcgcactagtg
>malat1_11:111+ness
gcttcgatatccgcatgctaactcatccacctcaggactttgcatataagcgcttgcctctgtcttctgttctgctagtgagtgtgtgatgtgagaccttgcagtgagtttgtttttcctggaatgtggagggagggggggatggggcttacttgttctagctttttttttacagaccacacagaatgcaggtgtcttgacttcaggtcatgtctgttctttggcaagtaatatgtgcagtactgttccaatctgctgctattagaatgcattgtgacgcctcttgcggtcgcactagtg
>malat1_12:112+ness
gcttcgatatccgcatgctaactcatccacttcaggactttgcatataagcgcttgcctctgtcttctgttctgctagtgagtgtgtgatgtgagaccttgcagtgagtttgtttttcctggaatgtggagggagggggggatggggcttacttgttctagctttttttttacagaccacacagaatgcaggtgtcttgacttcaggtcatgtctgttctttggcaagtaatatgtgcagtactgttccaatctgctgctattagaatgcattgtgacgcctcttgcggtcgcactagtg
>malat1_14:114+ness
gcttcgatatccgcatgctaactcatccactttaggactttgcatataagcgcttgcctctgtcttctgttctgctagtgagtgtgtgatgtgagaccttgcagtgagtttgtttttcctggaatgtggagggagggggggatggggcttacttgttctagctttttttttacagaccacacagaatgcaggtgtcttgacttcaggtcatgtctgttctttggcaagtaatatgtgcagtactgttccaatctgctgctattagaatgcattgtgacgcctcttgcggtcgcactagtg
>malat1_17:117+ness
gcttcgatatccgcatgctaactcatccactttagcactttgcatataagcgcttgcctctgtcttctgttctgctagtgagtgtgtgatgtgagaccttgcagtgagtttgtttttcctggaatgtggagggagggggggatggggcttacttgttctagctttttttttacagaccacacagaatgcaggtgtcttgacttcaggtcatgtctgttctttggcaagtaatatgtgcagtactgttccaatctgctgctattagaatgcattgtgacgcctcttgcggtcgcactagtg
>malat1_18:118+ness
gcttcgatatccgcatgctaactcatccactttagccctttgcatataagcgcttgcctctgtcttctgttctgctagtgagtgtgtgatgtgagaccttgcagtgagtttgtttttcctggaatgtggagggagggggggatggggcttacttgttctagctttttttttacagaccacacagaatgcaggtgtcttgacttcaggtcatgtctgttctttggcaagtaatatgtgcagtactgttccaatctgctgctattagaatgcattgtgacgcctcttgcggtcgcactagtg
>malat1_19:119+ness
gcttcgatatccgcatgctaactcatccactttagccttttgcatataagcgcttgcctctgtcttctgttctgctagtgagtgtgtgatgtgagaccttgcagtgagtttgtttttcctggaatgtggagggagggggggatggggcttacttgttctagctttttttttacagaccacacagaatgcaggtgtcttgacttcaggtcatgtctgttctttggcaagtaatatgtgcagtactgttccaatctgctgctattagaatgcattgtgacgcctcttgcggtcgcactagtg
>malat1_24:124+ness
gcttcgatatccgcatgctaactcatccactttagccttttgtatataagcgcttgcctctgtcttctgttctgctagtgagtgtgtgatgtgagaccttgcagtgagtttgtttttcctggaatgtggagggagggggggatggggcttacttgttctagctttttttttacagaccacacagaatgcaggtgtcttgacttcaggtcatgtctgttctttggcaagtaatatgtgcagtactgttccaatctgctgctattagaatgcattgtgacgcctcttgcggtcgcactagtg
>malat1_25:125+ness
gcttcgatatccgcatgctaactcatccactttagccttttgtctataagcgcttgcctctgtcttctgttctgctagtgagtgtgtgatgtgagaccttgcagtgagtttgtttttcctggaatgtggagggagggggggatggggcttacttgttctagctttttttttacagaccacacagaatgcaggtgtcttgacttcaggtcatgtctgttctttggcaagtaatatgtgcagtactgttccaatctgctgctattagaatgcattgtgacgcctcttgcggtcgcactagtg
>malat1_26:126+ness
gcttcgatatccgcatgctaactcatccactttagccttttgtcaataagcgcttgcctctgtcttctgttctgctagtgagtgtgtgatgtgagaccttgcagtgagtttgtttttcctggaatgtggagggagggggggatggggcttacttgttctagctttttttttacagaccacacagaatgcaggtgtcttgacttcaggtcatgtctgttctttggcaagtaatatgtgcagtactgttccaatctgctgctattagaatgcattgtgacgcctcttgcggtcgcactagtg
>malat1_27:127+ness
gcttcgatatccgcatgctaactcatccactttagccttttgtcactaagcgcttgcctctgtcttctgttctgctagtgagtgtgtgatgtgagaccttgcagtgagtttgtttttcctggaatgtggagggagggggggatggggcttacttgttctagctttttttttacagaccacacagaatgcaggtgtcttgacttcaggtcatgtctgttctttggcaagtaatatgtgcagtactgttccaatctgctgctattagaatgcattgtgacgcctcttgcggtcgcactagtg
>malat1_28:128+ness
gcttcgatatccgcatgctaactcatccactttagccttttgtcaccaagcgcttgcctctgtcttctgttctgctagtgagtgtgtgatgtgagaccttgcagtgagtttgtttttcctggaatgtggagggagggggggatggggcttacttgttctagctttttttttacagaccacacagaatgcaggtgtcttgacttcaggtcatgtctgttctttggcaagtaatatgtgcagtactgttccaatctgctgctattagaatgcattgtgacgcctcttgcggtcgcactagtg
>malat1_29:129+ness
gcttcgatatccgcatgctaactcatccactttagccttttgtcacctagcgcttgcctctgtcttctgttctgctagtgagtgtgtgatgtgagaccttgcagtgagtttgtttttcctggaatgtggagggagggggggatggggcttacttgttctagctttttttttacagaccacacagaatgcaggtgtcttgacttcaggtcatgtctgttctttggcaagtaatatgtgcagtactgttccaatctgctgctattagaatgcattgtgacgcctcttgcggtcgcactagtg
>malat1_30:130+ness
gcttcgatatccgcatgctaactcatccactttagccttttgtcacctcgcgcttgcctctgtcttctgttctgctagtgagtgtgtgatgtgagaccttgcagtgagtttgtttttcctggaatgtggagggagggggggatggggcttacttgttctagctttttttttacagaccacacagaatgcaggtgtcttgacttcaggtcatgtctgttctttggcaagtaatatgtgcagtactgttccaatctgctgctattagaatgcattgtgacgcctcttgcggtcgcactagtg
>malat1_31:131+ness
gcttcgatatccgcatgctaactcatccactttagccttttgtcacctcacgcttgcctctgtcttctgttctgctagtgagtgtgtgatgtgagaccttgcagtgagtttgtttttcctggaatgtggagggagggggggatggggcttacttgttctagctttttttttacagaccacacagaatgcaggtgtcttgacttcaggtcatgtctgttctttggcaagtaatatgtgcagtactgttccaatctgctgctattagaatgcattgtgacgcctcttgcggtcgcactagtg
>malat1_33:133+ness
gcttcgatatccgcatgctaactcatccactttagccttttgtcacctcactcttgcctctgtcttctgttctgctagtgagtgtgtgatgtgagaccttgcagtgagtttgtttttcctggaatgtggagggagggggggatggggcttacttgttctagctttttttttacagaccacacagaatgcaggtgtcttgacttcaggtcatgtctgttctttggcaagtaatatgtgcagtactgttccaatctgctgctattagaatgcattgtgacgcctcttgcggtcgcactagtg
>malat1_34:134+ness
gcttcgatatccgcatgctaactcatccactttagccttttgtcacctcacttttgcctctgtcttctgttctgctagtgagtgtgtgatgtgagaccttgcagtgagtttgtttttcctggaatgtggagggagggggggatggggcttacttgttctagctttttttttacagaccacacagaatgcaggtgtcttgacttcaggtcatgtctgttctttggcaagtaatatgtgcagtactgttccaatctgctgctattagaatgcattgtgacgcctcttgcggtcgcactagtg
>malat1_35:135+ness
gcttcgatatccgcatgctaactcatccactttagccttttgtcacctcacttgtgcctctgtcttctgttctgctagtgagtgtgtgatgtgagaccttgcagtgagtttgtttttcctggaatgtggagggagggggggatggggcttacttgttctagctttttttttacagaccacacagaatgcaggtgtcttgacttcaggtcatgtctgttctttggcaagtaatatgtgcagtactgttccaatctgctgctattagaatgcattgtgacgcctcttgcggtcgcactagtg
>malat1_36:136+ness
gcttcgatatccgcatgctaactcatccactttagccttttgtcacctcacttgagcctctgtcttctgttctgctagtgagtgtgtgatgtgagaccttgcagtgagtttgtttttcctggaatgtggagggagggggggatggggcttacttgttctagctttttttttacagaccacacagaatgcaggtgtcttgacttcaggtcatgtctgttctttggcaagtaatatgtgcagtactgttccaatctgctgctattagaatgcattgtgacgcctcttgcggtcgcactagtg
>malat1_40:140+ness
gcttcgatatccgcatgctaactcatccactttagccttttgtcacctcacttgagccactgtcttctgttctgctagtgagtgtgtgatgtgagaccttgcagtgagtttgtttttcctggaatgtggagggagggggggatggggcttacttgttctagctttttttttacagaccacacagaatgcaggtgtcttgacttcaggtcatgtctgttctttggcaagtaatatgtgcagtactgttccaatctgctgctattagaatgcattgtgacgcctcttgcggtcgcactagtg
>malat1_42:142+ness
gcttcgatatccgcatgctaactcatccactttagccttttgtcacctcacttgagccacggtcttctgttctgctagtgagtgtgtgatgtgagaccttgcagtgagtttgtttttcctggaatgtggagggagggggggatggggcttacttgttctagctttttttttacagaccacacagaatgcaggtgtcttgacttcaggtcatgtctgttctttggcaagtaatatgtgcagtactgttccaatctgctgctattagaatgcattgtgacgcctcttgcggtcgcactagtg
>malat1_43:143+ness
gcttcgatatccgcatgctaactcatccactttagccttttgtcacctcacttgagccacgatcttctgttctgctagtgagtgtgtgatgtgagaccttgcagtgagtttgtttttcctggaatgtggagggagggggggatggggcttacttgttctagctttttttttacagaccacacagaatgcaggtgtcttgacttcaggtcatgtctgttctttggcaagtaatatgtgcagtactgttccaatctgctgctattagaatgcattgtgacgcctcttgcggtcgcactagtg
>malat1_44:144+ness
gcttcgatatccgcatgctaactcatccactttagccttttgtcacctcacttgagccacgagcttctgttctgctagtgagtgtgtgatgtgagaccttgcagtgagtttgtttttcctggaatgtggagggagggggggatggggcttacttgttctagctttttttttacagaccacacagaatgcaggtgtcttgacttcaggtcatgtctgttctttggcaagtaatatgtgcagtactgttccaatctgctgctattagaatgcattgtgacgcctcttgcggtcgcactagtg
>malat1_45:145+ness
gcttcgatatccgcatgctaactcatccactttagccttttgtcacctcacttgagccacgagtttctgttctgctagtgagtgtgtgatgtgagaccttgcagtgagtttgtttttcctggaatgtggagggagggggggatggggcttacttgttctagctttttttttacagaccacacagaatgcaggtgtcttgacttcaggtcatgtctgttctttggcaagtaatatgtgcagtactgttccaatctgctgctattagaatgcattgtgacgcctcttgcggtcgcactagtg
>malat1_46:146+ness
gcttcgatatccgcatgctaactcatccactttagccttttgtcacctcacttgagccacgagtgtctgttctgctagtgagtgtgtgatgtgagaccttgcagtgagtttgtttttcctggaatgtggagggagggggggatggggcttacttgttctagctttttttttacagaccacacagaatgcaggtgtcttgacttcaggtcatgtctgttctttggcaagtaatatgtgcagtactgttccaatctgctgctattagaatgcattgtgacgcctcttgcggtcgcactagtg
>malat1_47:147+ness
gcttcgatatccgcatgctaactcatccactttagccttttgtcacctcacttgagccacgagtggctgttctgctagtgagtgtgtgatgtgagaccttgcagtgagtttgtttttcctggaatgtggagggagggggggatggggcttacttgttctagctttttttttacagaccacacagaatgcaggtgtcttgacttcaggtcatgtctgttctttggcaagtaatatgtgcagtactgttccaatctgctgctattagaatgcattgtgacgcctcttgcggtcgcactagtg
>malat1_48:148+ness
gcttcgatatccgcatgctaactcatccactttagccttttgtcacctcacttgagccacgagtgggtgttctgctagtgagtgtgtgatgtgagaccttgcagtgagtttgtttttcctggaatgtggagggagggggggatggggcttacttgttctagctttttttttacagaccacacagaatgcaggtgtcttgacttcaggtcatgtctgttctttggcaagtaatatgtgcagtactgttccaatctgctgctattagaatgcattgtgacgcctcttgcggtcgcactagtg
>malat1_49:149+ness
gcttcgatatccgcatgctaactcatccactttagccttttgtcacctcacttgagccacgagtgggggttctgctagtgagtgtgtgatgtgagaccttgcagtgagtttgtttttcctggaatgtggagggagggggggatggggcttacttgttctagctttttttttacagaccacacagaatgcaggtgtcttgacttcaggtcatgtctgttctttggcaagtaatatgtgcagtactgttccaatctgctgctattagaatgcattgtgacgcctcttgcggtcgcactagtg
>malat1_50:150+ness
gcttcgatatccgcatgctaactcatccactttagccttttgtcacctcacttgagccacgagtggggtttctgctagtgagtgtgtgatgtgagaccttgcagtgagtttgtttttcctggaatgtggagggagggggggatggggcttacttgttctagctttttttttacagaccacacagaatgcaggtgtcttgacttcaggtcatgtctgttctttggcaagtaatatgtgcagtactgttccaatctgctgctattagaatgcattgtgacgcctcttgcggtcgcactagtg
>malat1_51:151+ness
gcttcgatatccgcatgctaactcatccactttagccttttgtcacctcacttgagccacgagtggggtctctgctagtgagtgtgtgatgtgagaccttgcagtgagtttgtttttcctggaatgtggagggagggggggatggggcttacttgttctagctttttttttacagaccacacagaatgcaggtgtcttgacttcaggtcatgtctgttctttggcaagtaatatgtgcagtactgttccaatctgctgctattagaatgcattgtgacgcctcttgcggtcgcactagtg
>malat1_52:152+ness
gcttcgatatccgcatgctaactcatccactttagccttttgtcacctcacttgagccacgagtggggtcactgctagtgagtgtgtgatgtgagaccttgcagtgagtttgtttttcctggaatgtggagggagggggggatggggcttacttgttctagctttttttttacagaccacacagaatgcaggtgtcttgacttcaggtcatgtctgttctttggcaagtaatatgtgcagtactgttccaatctgctgctattagaatgcattgtgacgcctcttgcggtcgcactagtg
>malat1_53:153+ness
gcttcgatatccgcatgctaactcatccactttagccttttgtcacctcacttgagccacgagtggggtcagtgctagtgagtgtgtgatgtgagaccttgcagtgagtttgtttttcctggaatgtggagggagggggggatggggcttacttgttctagctttttttttacagaccacacagaatgcaggtgtcttgacttcaggtcatgtctgttctttggcaagtaatatgtgcagtactgttccaatctgctgctattagaatgcattgtgacgcctcttgcggtcgcactagtg
>malat1_54:154+ness
gcttcgatatccgcatgctaactcatccactttagccttttgtcacctcacttgagccacgagtggggtcagggctagtgagtgtgtgatgtgagaccttgcagtgagtttgtttttcctggaatgtggagggagggggggatggggcttacttgttctagctttttttttacagaccacacagaatgcaggtgtcttgacttcaggtcatgtctgttctttggcaagtaatatgtgcagtactgttccaatctgctgctattagaatgcattgtgacgcctcttgcggtcgcactagtg
>malat1_55:155+ness
gcttcgatatccgcatgctaactcatccactttagccttttgtcacctcacttgagccacgagtggggtcaggcctagtgagtgtgtgatgtgagaccttgcagtgagtttgtttttcctggaatgtggagggagggggggatggggcttacttgttctagctttttttttacagaccacacagaatgcaggtgtcttgacttcaggtcatgtctgttctttggcaagtaatatgtgcagtactgttccaatctgctgctattagaatgcattgtgacgcctcttgcggtcgcactagtg
>malat1_56:156+ness
gcttcgatatccgcatgctaactcatccactttagccttttgtcacctcacttgagccacgagtggggtcaggcatagtgagtgtgtgatgtgagaccttgcagtgagtttgtttttcctggaatgtggagggagggggggatggggcttacttgttctagctttttttttacagaccacacagaatgcaggtgtcttgacttcaggtcatgtctgttctttggcaagtaatatgtgcagtactgttccaatctgctgctattagaatgcattgtgacgcctcttgcggtcgcactagtg
>malat1_58:158+ness
gcttcgatatccgcatgctaactcatccactttagccttttgtcacctcacttgagccacgagtggggtcaggcatggtgagtgtgtgatgtgagaccttgcagtgagtttgtttttcctggaatgtggagggagggggggatggggcttacttgttctagctttttttttacagaccacacagaatgcaggtgtcttgacttcaggtcatgtctgttctttggcaagtaatatgtgcagtactgttccaatctgctgctattagaatgcattgtgacgcctcttgcggtcgcactagtg
>malat1_59:159+ness
gcttcgatatccgcatgctaactcatccactttagccttttgtcacctcacttgagccacgagtggggtcaggcatgttgagtgtgtgatgtgagaccttgcagtgagtttgtttttcctggaatgtggagggagggggggatggggcttacttgttctagctttttttttacagaccacacagaatgcaggtgtcttgacttcaggtcatgtctgttctttggcaagtaatatgtgcagtactgttccaatctgctgctattagaatgcattgtgacgcctcttgcggtcgcactagtg
>malat1_60:160+ness
gcttcgatatccgcatgctaactcatccactttagccttttgtcacctcacttgagccacgagtggggtcaggcatgtggagtgtgtgatgtgagaccttgcagtgagtttgtttttcctggaatgtggagggagggggggatggggcttacttgttctagctttttttttacagaccacacagaatgcaggtgtcttgacttcaggtcatgtctgttctttggcaagtaatatgtgcagtactgttccaatctgctgctattagaatgcattgtgacgcctcttgcggtcgcactagtg
>malat1_62:162+ness
gcttcgatatccgcatgctaactcatccactttagccttttgtcacctcacttgagccacgagtggggtcaggcatgtggggtgtgtgatgtgagaccttgcagtgagtttgtttttcctggaatgtggagggagggggggatggggcttacttgttctagctttttttttacagaccacacagaatgcaggtgtcttgacttcaggtcatgtctgttctttggcaagtaatatgtgcagtactgttccaatctgctgctattagaatgcattgtgacgcctcttgcggtcgcactagtg
>malat1_63:163+ness
gcttcgatatccgcatgctaactcatccactttagccttttgtcacctcacttgagccacgagtggggtcaggcatgtgggttgtgtgatgtgagaccttgcagtgagtttgtttttcctggaatgtggagggagggggggatggggcttacttgttctagctttttttttacagaccacacagaatgcaggtgtcttgacttcaggtcatgtctgttctttggcaagtaatatgtgcagtactgttccaatctgctgctattagaatgcattgtgacgcctcttgcggtcgcactagtg
>malat1_65:165+ness
gcttcgatatccgcatgctaactcatccactttagccttttgtcacctcacttgagccacgagtggggtcaggcatgtgggttttgtgatgtgagaccttgcagtgagtttgtttttcctggaatgtggagggagggggggatggggcttacttgttctagctttttttttacagaccacacagaatgcaggtgtcttgacttcaggtcatgtctgttctttggcaagtaatatgtgcagtactgttccaatctgctgctattagaatgcattgtgacgcctcttgcggtcgcactagtg
>malat1_66:166+ness
gcttcgatatccgcatgctaactcatccactttagccttttgtcacctcacttgagccacgagtggggtcaggcatgtgggtttagtgatgtgagaccttgcagtgagtttgtttttcctggaatgtggagggagggggggatggggcttacttgttctagctttttttttacagaccacacagaatgcaggtgtcttgacttcaggtcatgtctgttctttggcaagtaatatgtgcagtactgttccaatctgctgctattagaatgcattgtgacgcctcttgcggtcgcactagtg
>malat1_67:167+ness
gcttcgatatccgcatgctaactcatccactttagccttttgtcacctcacttgagccacgagtggggtcaggcatgtgggtttaatgatgtgagaccttgcagtgagtttgtttttcctggaatgtggagggagggggggatggggcttacttgttctagctttttttttacagaccacacagaatgcaggtgtcttgacttcaggtcatgtctgttctttggcaagtaatatgtgcagtactgttccaatctgctgctattagaatgcattgtgacgcctcttgcggtcgcactagtg
>malat1_68:168+ness
gcttcgatatccgcatgctaactcatccactttagccttttgtcacctcacttgagccacgagtggggtcaggcatgtgggtttaaagatgtgagaccttgcagtgagtttgtttttcctggaatgtggagggagggggggatggggcttacttgttctagctttttttttacagaccacacagaatgcaggtgtcttgacttcaggtcatgtctgttctttggcaagtaatatgtgcagtactgttccaatctgctgctattagaatgcattgtgacgcctcttgcggtcgcactagtg
>malat1_71:171+ness
gcttcgatatccgcatgctaactcatccactttagccttttgtcacctcacttgagccacgagtggggtcaggcatgtgggtttaaagaggtgagaccttgcagtgagtttgtttttcctggaatgtggagggagggggggatggggcttacttgttctagctttttttttacagaccacacagaatgcaggtgtcttgacttcaggtcatgtctgttctttggcaagtaatatgtgcagtactgttccaatctgctgctattagaatgcattgtgacgcctcttgcggtcgcactagtg
>malat1_72:172+ness
gcttcgatatccgcatgctaactcatccactttagccttttgtcacctcacttgagccacgagtggggtcaggcatgtgggtttaaagagttgagaccttgcagtgagtttgtttttcctggaatgtggagggagggggggatggggcttacttgttctagctttttttttacagaccacacagaatgcaggtgtcttgacttcaggtcatgtctgttctttggcaagtaatatgtgcagtactgttccaatctgctgctattagaatgcattgtgacgcctcttgcggtcgcactagtg
>malat1_74:174+ness
gcttcgatatccgcatgctaactcatccactttagccttttgtcacctcacttgagccacgagtggggtcaggcatgtgggtttaaagagtttagaccttgcagtgagtttgtttttcctggaatgtggagggagggggggatggggcttacttgttctagctttttttttacagaccacacagaatgcaggtgtcttgacttcaggtcatgtctgttctttggcaagtaatatgtgcagtactgttccaatctgctgctattagaatgcattgtgacgcctcttgcggtcgcactagtg
>malat1_75:175+ness
gcttcgatatccgcatgctaactcatccactttagccttttgtcacctcacttgagccacgagtggggtcaggcatgtgggtttaaagagttttgaccttgcagtgagtttgtttttcctggaatgtggagggagggggggatggggcttacttgttctagctttttttttacagaccacacagaatgcaggtgtcttgacttcaggtcatgtctgttctttggcaagtaatatgtgcagtactgttccaatctgctgctattagaatgcattgtgacgcctcttgcggtcgcactagtg
>malat1_76:176+ness
gcttcgatatccgcatgctaactcatccactttagccttttgtcacctcacttgagccacgagtggggtcaggcatgtgggtttaaagagttttcaccttgcagtgagtttgtttttcctggaatgtggagggagggggggatggggcttacttgttctagctttttttttacagaccacacagaatgcaggtgtcttgacttcaggtcatgtctgttctttggcaagtaatatgtgcagtactgttccaatctgctgctattagaatgcattgtgacgcctcttgcggtcgcactagtg
>malat1_77:177+ness
gcttcgatatccgcatgctaactcatccactttagccttttgtcacctcacttgagccacgagtggggtcaggcatgtgggtttaaagagttttccccttgcagtgagtttgtttttcctggaatgtggagggagggggggatggggcttacttgttctagctttttttttacagaccacacagaatgcaggtgtcttgacttcaggtcatgtctgttctttggcaagtaatatgtgcagtactgttccaatctgctgctattagaatgcattgtgacgcctcttgcggtcgcactagtg
>malat1_78:178+ness
gcttcgatatccgcatgctaactcatccactttagccttttgtcacctcacttgagccacgagtggggtcaggcatgtgggtttaaagagttttcctcttgcagtgagtttgtttttcctggaatgtggagggagggggggatggggcttacttgttctagctttttttttacagaccacacagaatgcaggtgtcttgacttcaggtcatgtctgttctttggcaagtaatatgtgcagtactgttccaatctgctgctattagaatgcattgtgacgcctcttgcggtcgcactagtg
>malat1_79:179+ness
gcttcgatatccgcatgctaactcatccactttagccttttgtcacctcacttgagccacgagtggggtcaggcatgtgggtttaaagagttttccttttgcagtgagtttgtttttcctggaatgtggagggagggggggatggggcttacttgttctagctttttttttacagaccacacagaatgcaggtgtcttgacttcaggtcatgtctgttctttggcaagtaatatgtgcagtactgttccaatctgctgctattagaatgcattgtgacgcctcttgcggtcgcactagtg
>malat1_81:181+ness
gcttcgatatccgcatgctaactcatccactttagccttttgtcacctcacttgagccacgagtggggtcaggcatgtgggtttaaagagttttcctttggcagtgagtttgtttttcctggaatgtggagggagggggggatggggcttacttgttctagctttttttttacagaccacacagaatgcaggtgtcttgacttcaggtcatgtctgttctttggcaagtaatatgtgcagtactgttccaatctgctgctattagaatgcattgtgacgcctcttgcggtcgcactagtg
>malat1_82:182+ness
gcttcgatatccgcatgctaactcatccactttagccttttgtcacctcacttgagccacgagtggggtcaggcatgtgggtttaaagagttttcctttgccagtgagtttgtttttcctggaatgtggagggagggggggatggggcttacttgttctagctttttttttacagaccacacagaatgcaggtgtcttgacttcaggtcatgtctgttctttggcaagtaatatgtgcagtactgttccaatctgctgctattagaatgcattgtgacgcctcttgcggtcgcactagtg
>malat1_83:183+ness
gcttcgatatccgcatgctaactcatccactttagccttttgtcacctcacttgagccacgagtggggtcaggcatgtgggtttaaagagttttcctttgcaagtgagtttgtttttcctggaatgtggagggagggggggatggggcttacttgttctagctttttttttacagaccacacagaatgcaggtgtcttgacttcaggtcatgtctgttctttggcaagtaatatgtgcagtactgttccaatctgctgctattagaatgcattgtgacgcctcttgcggtcgcactagtg
>malat1_84:184+ness
gcttcgatatccgcatgctaactcatccactttagccttttgtcacctcacttgagccacgagtggggtcaggcatgtgggtttaaagagttttcctttgcaggtgagtttgtttttcctggaatgtggagggagggggggatggggcttacttgttctagctttttttttacagaccacacagaatgcaggtgtcttgacttcaggtcatgtctgttctttggcaagtaatatgtgcagtactgttccaatctgctgctattagaatgcattgtgacgcctcttgcggtcgcactagtg
>malat1_85:185+ness
gcttcgatatccgcatgctaactcatccactttagccttttgtcacctcacttgagccacgagtggggtcaggcatgtgggtttaaagagttttcctttgcagatgagtttgtttttcctggaatgtggagggagggggggatggggcttacttgttctagctttttttttacagaccacacagaatgcaggtgtcttgacttcaggtcatgtctgttctttggcaagtaatatgtgcagtactgttccaatctgctgctattagaatgcattgtgacgcctcttgcggtcgcactagtg
>malat1_86:186+ness
gcttcgatatccgcatgctaactcatccactttagccttttgtcacctcacttgagccacgagtggggtcaggcatgtgggtttaaagagttttcctttgcagaggagtttgtttttcctggaatgtggagggagggggggatggggcttacttgttctagctttttttttacagaccacacagaatgcaggtgtcttgacttcaggtcatgtctgttctttggcaagtaatatgtgcagtactgttccaatctgctgctattagaatgcattgtgacgcctcttgcggtcgcactagtg
>malat1_87:187+ness
gcttcgatatccgcatgctaactcatccactttagccttttgtcacctcacttgagccacgagtggggtcaggcatgtgggtttaaagagttttcctttgcagagcagtttgtttttcctggaatgtggagggagggggggatggggcttacttgttctagctttttttttacagaccacacagaatgcaggtgtcttgacttcaggtcatgtctgttctttggcaagtaatatgtgcagtactgttccaatctgctgctattagaatgcattgtgacgcctcttgcggtcgcactagtg
>malat1_88:188+ness
gcttcgatatccgcatgctaactcatccactttagccttttgtcacctcacttgagccacgagtggggtcaggcatgtgggtttaaagagttttcctttgcagagccgtttgtttttcctggaatgtggagggagggggggatggggcttacttgttctagctttttttttacagaccacacagaatgcaggtgtcttgacttcaggtcatgtctgttctttggcaagtaatatgtgcagtactgttccaatctgctgctattagaatgcattgtgacgcctcttgcggtcgcactagtg
>malat1_89:189+ness
gcttcgatatccgcatgctaactcatccactttagccttttgtcacctcacttgagccacgagtggggtcaggcatgtgggtttaaagagttttcctttgcagagccttttgtttttcctggaatgtggagggagggggggatggggcttacttgttctagctttttttttacagaccacacagaatgcaggtgtcttgacttcaggtcatgtctgttctttggcaagtaatatgtgcagtactgttccaatctgctgctattagaatgcattgtgacgcctcttgcggtcgcactagtg
>malat1_90:190+ness
gcttcgatatccgcatgctaactcatccactttagccttttgtcacctcacttgagccacgagtggggtcaggcatgtgggtttaaagagttttcctttgcagagcctcttgtttttcctggaatgtggagggagggggggatggggcttacttgttctagctttttttttacagaccacacagaatgcaggtgtcttgacttcaggtcatgtctgttctttggcaagtaatatgtgcagtactgttccaatctgctgctattagaatgcattgtgacgcctcttgcggtcgcactagtg
>malat1_91:191+ness
gcttcgatatccgcatgctaactcatccactttagccttttgtcacctcacttgagccacgagtggggtcaggcatgtgggtttaaagagttttcctttgcagagcctcatgtttttcctggaatgtggagggagggggggatggggcttacttgttctagctttttttttacagaccacacagaatgcaggtgtcttgacttcaggtcatgtctgttctttggcaagtaatatgtgcagtactgttccaatctgctgctattagaatgcattgtgacgcctcttgcggtcgcactagtg
>malat1_93:193+ness
gcttcgatatccgcatgctaactcatccactttagccttttgtcacctcacttgagccacgagtggggtcaggcatgtgggtttaaagagttttcctttgcagagcctcatttttttcctggaatgtggagggagggggggatggggcttacttgttctagctttttttttacagaccacacagaatgcaggtgtcttgacttcaggtcatgtctgttctttggcaagtaatatgtgcagtactgttccaatctgctgctattagaatgcattgtgacgcctcttgcggtcgcactagtg
>malat1_95:195+ness
gcttcgatatccgcatgctaactcatccactttagccttttgtcacctcacttgagccacgagtggggtcaggcatgtgggtttaaagagttttcctttgcagagcctcatttctttcctggaatgtggagggagggggggatggggcttacttgttctagctttttttttacagaccacacagaatgcaggtgtcttgacttcaggtcatgtctgttctttggcaagtaatatgtgcagtactgttccaatctgctgctattagaatgcattgtgacgcctcttgcggtcgcactagtg
>malat1_96:196+ness
gcttcgatatccgcatgctaactcatccactttagccttttgtcacctcacttgagccacgagtggggtcaggcatgtgggtttaaagagttttcctttgcagagcctcatttcattcctggaatgtggagggagggggggatggggcttacttgttctagctttttttttacagaccacacagaatgcaggtgtcttgacttcaggtcatgtctgttctttggcaagtaatatgtgcagtactgttccaatctgctgctattagaatgcattgtgacgcctcttgcggtcgcactagtg
>malat1_98:198+ness
gcttcgatatccgcatgctaactcatccactttagccttttgtcacctcacttgagccacgagtggggtcaggcatgtgggtttaaagagttttcctttgcagagcctcatttcatccctggaatgtggagggagggggggatggggcttacttgttctagctttttttttacagaccacacagaatgcaggtgtcttgacttcaggtcatgtctgttctttggcaagtaatatgtgcagtactgttccaatctgctgctattagaatgcattgtgacgcctcttgcggtcgcactagtg
>malat1_100:200+ness
gcttcgatatccgcatgctaactcatccactttagccttttgtcacctcacttgagccacgagtggggtcaggcatgtgggtttaaagagttttcctttgcagagcctcatttcatccttggaatgtggagggagggggggatggggcttacttgttctagctttttttttacagaccacacagaatgcaggtgtcttgacttcaggtcatgtctgttctttggcaagtaatatgtgcagtactgttccaatctgctgctattagaatgcattgtgacgcctcttgcggtcgcactagtg
>malat1_102:202+ness
gcttcgatatccgcatgctaactcatccactttagccttttgtcacctcacttgagccacgagtggggtcaggcatgtgggtttaaagagttttcctttgcagagcctcatttcatccttcgaatgtggagggagggggggatggggcttacttgttctagctttttttttacagaccacacagaatgcaggtgtcttgacttcaggtcatgtctgttctttggcaagtaatatgtgcagtactgttccaatctgctgctattagaatgcattgtgacgcctcttgcggtcgcactagtg
>malat1_103:203+ness
gcttcgatatccgcatgctaactcatccactttagccttttgtcacctcacttgagccacgagtggggtcaggcatgtgggtttaaagagttttcctttgcagagcctcatttcatccttcaaatgtggagggagggggggatggggcttacttgttctagctttttttttacagaccacacagaatgcaggtgtcttgacttcaggtcatgtctgttctttggcaagtaatatgtgcagtactgttccaatctgctgctattagaatgcattgtgacgcctcttgcggtcgcactagtg
>malat1_104:204+ness
gcttcgatatccgcatgctaactcatccactttagccttttgtcacctcacttgagccacgagtggggtcaggcatgtgggtttaaagagttttcctttgcagagcctcatttcatccttcatatgtggagggagggggggatggggcttacttgttctagctttttttttacagaccacacagaatgcaggtgtcttgacttcaggtcatgtctgttctttggcaagtaatatgtgcagtactgttccaatctgctgctattagaatgcattgtgacgcctcttgcggtcgcactagtg
>malat1_105:205+ness
gcttcgatatccgcatgctaactcatccactttagccttttgtcacctcacttgagccacgagtggggtcaggcatgtgggtttaaagagttttcctttgcagagcctcatttcatccttcatgtgtggagggagggggggatggggcttacttgttctagctttttttttacagaccacacagaatgcaggtgtcttgacttcaggtcatgtctgttctttggcaagtaatatgtgcagtactgttccaatctgctgctattagaatgcattgtgacgcctcttgcggtcgcactagtg
>malat1_106:206+ness
gcttcgatatccgcatgctaactcatccactttagccttttgtcacctcacttgagccacgagtggggtcaggcatgtgggtttaaagagttttcctttgcagagcctcatttcatccttcatgggtggagggagggggggatggggcttacttgttctagctttttttttacagaccacacagaatgcaggtgtcttgacttcaggtcatgtctgttctttggcaagtaatatgtgcagtactgttccaatctgctgctattagaatgcattgtgacgcctcttgcggtcgcactagtg
>malat1_107:207+ness
gcttcgatatccgcatgctaactcatccactttagccttttgtcacctcacttgagccacgagtggggtcaggcatgtgggtttaaagagttttcctttgcagagcctcatttcatccttcatggatggagggagggggggatggggcttacttgttctagctttttttttacagaccacacagaatgcaggtgtcttgacttcaggtcatgtctgttctttggcaagtaatatgtgcagtactgttccaatctgctgctattagaatgcattgtgacgcctcttgcggtcgcactagtg
>malat1_108:208+ness
gcttcgatatccgcatgctaactcatccactttagccttttgtcacctcacttgagccacgagtggggtcaggcatgtgggtttaaagagttttcctttgcagagcctcatttcatccttcatggagggagggagggggggatggggcttacttgttctagctttttttttacagaccacacagaatgcaggtgtcttgacttcaggtcatgtctgttctttggcaagtaatatgtgcagtactgttccaatctgctgctattagaatgcattgtgacgcctcttgcggtcgcactagtg
>malat1_109:209+ness
gcttcgatatccgcatgctaactcatccactttagccttttgtcacctcacttgagccacgagtggggtcaggcatgtgggtttaaagagttttcctttgcagagcctcatttcatccttcatggagcgagggagggggggatggggcttacttgttctagctttttttttacagaccacacagaatgcaggtgtcttgacttcaggtcatgtctgttctttggcaagtaatatgtgcagtactgttccaatctgctgctattagaatgcattgtgacgcctcttgcggtcgcactagtg
>malat1_110:210+ness
gcttcgatatccgcatgctaactcatccactttagccttttgtcacctcacttgagccacgagtggggtcaggcatgtgggtttaaagagttttcctttgcagagcctcatttcatccttcatggagctagggagggggggatggggcttacttgttctagctttttttttacagaccacacagaatgcaggtgtcttgacttcaggtcatgtctgttctttggcaagtaatatgtgcagtactgttccaatctgctgctattagaatgcattgtgacgcctcttgcggtcgcactagtg
>malat1_111:211+ness
gcttcgatatccgcatgctaactcatccactttagccttttgtcacctcacttgagccacgagtggggtcaggcatgtgggtttaaagagttttcctttgcagagcctcatttcatccttcatggagctggggagggggggatggggcttacttgttctagctttttttttacagaccacacagaatgcaggtgtcttgacttcaggtcatgtctgttctttggcaagtaatatgtgcagtactgttccaatctgctgctattagaatgcattgtgacgcctcttgcggtcgcactagtg
>malat1_112:212+ness
gcttcgatatccgcatgctaactcatccactttagccttttgtcacctcacttgagccacgagtggggtcaggcatgtgggtttaaagagttttcctttgcagagcctcatttcatccttcatggagctgcggagggggggatggggcttacttgttctagctttttttttacagaccacacagaatgcaggtgtcttgacttcaggtcatgtctgttctttggcaagtaatatgtgcagtactgttccaatctgctgctattagaatgcattgtgacgcctcttgcggtcgcactagtg
>malat1_113:213+ness
gcttcgatatccgcatgctaactcatccactttagccttttgtcacctcacttgagccacgagtggggtcaggcatgtgggtttaaagagttttcctttgcagagcctcatttcatccttcatggagctgctgagggggggatggggcttacttgttctagctttttttttacagaccacacagaatgcaggtgtcttgacttcaggtcatgtctgttctttggcaagtaatatgtgcagtactgttccaatctgctgctattagaatgcattgtgacgcctcttgcggtcgcactagtg
>malat1_114:214+ness
gcttcgatatccgcatgctaactcatccactttagccttttgtcacctcacttgagccacgagtggggtcaggcatgtgggtttaaagagttttcctttgcagagcctcatttcatccttcatggagctgctcagggggggatggggcttacttgttctagctttttttttacagaccacacagaatgcaggtgtcttgacttcaggtcatgtctgttctttggcaagtaatatgtgcagtactgttccaatctgctgctattagaatgcattgtgacgcctcttgcggtcgcactagtg
>malat1_118:218+ness
gcttcgatatccgcatgctaactcatccactttagccttttgtcacctcacttgagccacgagtggggtcaggcatgtgggtttaaagagttttcctttgcagagcctcatttcatccttcatggagctgctcaggaggggatggggcttacttgttctagctttttttttacagaccacacagaatgcaggtgtcttgacttcaggtcatgtctgttctttggcaagtaatatgtgcagtactgttccaatctgctgctattagaatgcattgtgacgcctcttgcggtcgcactagtg
>malat1_119:219+ness
gcttcgatatccgcatgctaactcatccactttagccttttgtcacctcacttgagccacgagtggggtcaggcatgtgggtttaaagagttttcctttgcagagcctcatttcatccttcatggagctgctcaggacgggatggggcttacttgttctagctttttttttacagaccacacagaatgcaggtgtcttgacttcaggtcatgtctgttctttggcaagtaatatgtgcagtactgttccaatctgctgctattagaatgcattgtgacgcctcttgcggtcgcactagtg
>malat1_120:220+ness
gcttcgatatccgcatgctaactcatccactttagccttttgtcacctcacttgagccacgagtggggtcaggcatgtgggtttaaagagttttcctttgcagagcctcatttcatccttcatggagctgctcaggactggatggggcttacttgttctagctttttttttacagaccacacagaatgcaggtgtcttgacttcaggtcatgtctgttctttggcaagtaatatgtgcagtactgttccaatctgctgctattagaatgcattgtgacgcctcttgcggtcgcactagtg
>malat1_121:221+ness
gcttcgatatccgcatgctaactcatccactttagccttttgtcacctcacttgagccacgagtggggtcaggcatgtgggtttaaagagttttcctttgcagagcctcatttcatccttcatggagctgctcaggacttgatggggcttacttgttctagctttttttttacagaccacacagaatgcaggtgtcttgacttcaggtcatgtctgttctttggcaagtaatatgtgcagtactgttccaatctgctgctattagaatgcattgtgacgcctcttgcggtcgcactagtg
>malat1_122:222+ness
gcttcgatatccgcatgctaactcatccactttagccttttgtcacctcacttgagccacgagtggggtcaggcatgtgggtttaaagagttttcctttgcagagcctcatttcatccttcatggagctgctcaggactttatggggcttacttgttctagctttttttttacagaccacacagaatgcaggtgtcttgacttcaggtcatgtctgttctttggcaagtaatatgtgcagtactgttccaatctgctgctattagaatgcattgtgacgcctcttgcggtcgcactagtg
>malat1_123:223+ness
gcttcgatatccgcatgctaactcatccactttagccttttgtcacctcacttgagccacgagtggggtcaggcatgtgggtttaaagagttttcctttgcagagcctcatttcatccttcatggagctgctcaggactttgtggggcttacttgttctagctttttttttacagaccacacagaatgcaggtgtcttgacttcaggtcatgtctgttctttggcaagtaatatgtgcagtactgttccaatctgctgctattagaatgcattgtgacgcctcttgcggtcgcactagtg
>malat1_124:224+ness
gcttcgatatccgcatgctaactcatccactttagccttttgtcacctcacttgagccacgagtggggtcaggcatgtgggtttaaagagttttcctttgcagagcctcatttcatccttcatggagctgctcaggactttgcggggcttacttgttctagctttttttttacagaccacacagaatgcaggtgtcttgacttcaggtcatgtctgttctttggcaagtaatatgtgcagtactgttccaatctgctgctattagaatgcattgtgacgcctcttgcggtcgcactagtg
>malat1_125:225+ness
gcttcgatatccgcatgctaactcatccactttagccttttgtcacctcacttgagccacgagtggggtcaggcatgtgggtttaaagagttttcctttgcagagcctcatttcatccttcatggagctgctcaggactttgcagggcttacttgttctagctttttttttacagaccacacagaatgcaggtgtcttgacttcaggtcatgtctgttctttggcaagtaatatgtgcagtactgttccaatctgctgctattagaatgcattgtgacgcctcttgcggtcgcactagtg
>malat1_126:226+ness
gcttcgatatccgcatgctaactcatccactttagccttttgtcacctcacttgagccacgagtggggtcaggcatgtgggtttaaagagttttcctttgcagagcctcatttcatccttcatggagctgctcaggactttgcatggcttacttgttctagctttttttttacagaccacacagaatgcaggtgtcttgacttcaggtcatgtctgttctttggcaagtaatatgtgcagtactgttccaatctgctgctattagaatgcattgtgacgcctcttgcggtcgcactagtg
>malat1_127:227+ness
gcttcgatatccgcatgctaactcatccactttagccttttgtcacctcacttgagccacgagtggggtcaggcatgtgggtttaaagagttttcctttgcagagcctcatttcatccttcatggagctgctcaggactttgcatagcttacttgttctagctttttttttacagaccacacagaatgcaggtgtcttgacttcaggtcatgtctgttctttggcaagtaatatgtgcagtactgttccaatctgctgctattagaatgcattgtgacgcctcttgcggtcgcactagtg
>malat1_128:228+ness
gcttcgatatccgcatgctaactcatccactttagccttttgtcacctcacttgagccacgagtggggtcaggcatgtgggtttaaagagttttcctttgcagagcctcatttcatccttcatggagctgctcaggactttgcatatcttacttgttctagctttttttttacagaccacacagaatgcaggtgtcttgacttcaggtcatgtctgttctttggcaagtaatatgtgcagtactgttccaatctgctgctattagaatgcattgtgacgcctcttgcggtcgcactagtg
>malat1_129:229+ness
gcttcgatatccgcatgctaactcatccactttagccttttgtcacctcacttgagccacgagtggggtcaggcatgtgggtttaaagagttttcctttgcagagcctcatttcatccttcatggagctgctcaggactttgcatatattacttgttctagctttttttttacagaccacacagaatgcaggtgtcttgacttcaggtcatgtctgttctttggcaagtaatatgtgcagtactgttccaatctgctgctattagaatgcattgtgacgcctcttgcggtcgcactagtg
>malat1_130:230+ness
gcttcgatatccgcatgctaactcatccactttagccttttgtcacctcacttgagccacgagtggggtcaggcatgtgggtttaaagagttttcctttgcagagcctcatttcatccttcatggagctgctcaggactttgcatataatacttgttctagctttttttttacagaccacacagaatgcaggtgtcttgacttcaggtcatgtctgttctttggcaagtaatatgtgcagtactgttccaatctgctgctattagaatgcattgtgacgcctcttgcggtcgcactagtg
>malat1_131:231+ness
gcttcgatatccgcatgctaactcatccactttagccttttgtcacctcacttgagccacgagtggggtcaggcatgtgggtttaaagagttttcctttgcagagcctcatttcatccttcatggagctgctcaggactttgcatataagacttgttctagctttttttttacagaccacacagaatgcaggtgtcttgacttcaggtcatgtctgttctttggcaagtaatatgtgcagtactgttccaatctgctgctattagaatgcattgtgacgcctcttgcggtcgcactagtg
>malat1_132:232+ness
gcttcgatatccgcatgctaactcatccactttagccttttgtcacctcacttgagccacgagtggggtcaggcatgtgggtttaaagagttttcctttgcagagcctcatttcatccttcatggagctgctcaggactttgcatataagccttgttctagctttttttttacagaccacacagaatgcaggtgtcttgacttcaggtcatgtctgttctttggcaagtaatatgtgcagtactgttccaatctgctgctattagaatgcattgtgacgcctcttgcggtcgcactagtg
>malat1_133:233+ness
gcttcgatatccgcatgctaactcatccactttagccttttgtcacctcacttgagccacgagtggggtcaggcatgtgggtttaaagagttttcctttgcagagcctcatttcatccttcatggagctgctcaggactttgcatataagcgttgttctagctttttttttacagaccacacagaatgcaggtgtcttgacttcaggtcatgtctgttctttggcaagtaatatgtgcagtactgttccaatctgctgctattagaatgcattgtgacgcctcttgcggtcgcactagtg
>malat1_134:234+ness
gcttcgatatccgcatgctaactcatccactttagccttttgtcacctcacttgagccacgagtggggtcaggcatgtgggtttaaagagttttcctttgcagagcctcatttcatccttcatggagctgctcaggactttgcatataagcgctgttctagctttttttttacagaccacacagaatgcaggtgtcttgacttcaggtcatgtctgttctttggcaagtaatatgtgcagtactgttccaatctgctgctattagaatgcattgtgacgcctcttgcggtcgcactagtg
>malat1_136:236+ness
gcttcgatatccgcatgctaactcatccactttagccttttgtcacctcacttgagccacgagtggggtcaggcatgtgggtttaaagagttttcctttgcagagcctcatttcatccttcatggagctgctcaggactttgcatataagcgcttttctagctttttttttacagaccacacagaatgcaggtgtcttgacttcaggtcatgtctgttctttggcaagtaatatgtgcagtactgttccaatctgctgctattagaatgcattgtgacgcctcttgcggtcgcactagtg
>malat1_137:237+ness
gcttcgatatccgcatgctaactcatccactttagccttttgtcacctcacttgagccacgagtggggtcaggcatgtgggtttaaagagttttcctttgcagagcctcatttcatccttcatggagctgctcaggactttgcatataagcgcttgtctagctttttttttacagaccacacagaatgcaggtgtcttgacttcaggtcatgtctgttctttggcaagtaatatgtgcagtactgttccaatctgctgctattagaatgcattgtgacgcctcttgcggtcgcactagtg
>malat1_138:238+ness
gcttcgatatccgcatgctaactcatccactttagccttttgtcacctcacttgagccacgagtggggtcaggcatgtgggtttaaagagttttcctttgcagagcctcatttcatccttcatggagctgctcaggactttgcatataagcgcttgcctagctttttttttacagaccacacagaatgcaggtgtcttgacttcaggtcatgtctgttctttggcaagtaatatgtgcagtactgttccaatctgctgctattagaatgcattgtgacgcctcttgcggtcgcactagtg
>malat1_141:241+ness
gcttcgatatccgcatgctaactcatccactttagccttttgtcacctcacttgagccacgagtggggtcaggcatgtgggtttaaagagttttcctttgcagagcctcatttcatccttcatggagctgctcaggactttgcatataagcgcttgcctcgctttttttttacagaccacacagaatgcaggtgtcttgacttcaggtcatgtctgttctttggcaagtaatatgtgcagtactgttccaatctgctgctattagaatgcattgtgacgcctcttgcggtcgcactagtg
>malat1_142:242+ness
gcttcgatatccgcatgctaactcatccactttagccttttgtcacctcacttgagccacgagtggggtcaggcatgtgggtttaaagagttttcctttgcagagcctcatttcatccttcatggagctgctcaggactttgcatataagcgcttgcctctctttttttttacagaccacacagaatgcaggtgtcttgacttcaggtcatgtctgttctttggcaagtaatatgtgcagtactgttccaatctgctgctattagaatgcattgtgacgcctcttgcggtcgcactagtg
>malat1_143:243+ness
gcttcgatatccgcatgctaactcatccactttagccttttgtcacctcacttgagccacgagtggggtcaggcatgtgggtttaaagagttttcctttgcagagcctcatttcatccttcatggagctgctcaggactttgcatataagcgcttgcctctgtttttttttacagaccacacagaatgcaggtgtcttgacttcaggtcatgtctgttctttggcaagtaatatgtgcagtactgttccaatctgctgctattagaatgcattgtgacgcctcttgcggtcgcactagtg
>malat1_145:245+ness
gcttcgatatccgcatgctaactcatccactttagccttttgtcacctcacttgagccacgagtggggtcaggcatgtgggtttaaagagttttcctttgcagagcctcatttcatccttcatggagctgctcaggactttgcatataagcgcttgcctctgtctttttttacagaccacacagaatgcaggtgtcttgacttcaggtcatgtctgttctttggcaagtaatatgtgcagtactgttccaatctgctgctattagaatgcattgtgacgcctcttgcggtcgcactagtg
>malat1_148:248+ness
gcttcgatatccgcatgctaactcatccactttagccttttgtcacctcacttgagccacgagtggggtcaggcatgtgggtttaaagagttttcctttgcagagcctcatttcatccttcatggagctgctcaggactttgcatataagcgcttgcctctgtcttcttttacagaccacacagaatgcaggtgtcttgacttcaggtcatgtctgttctttggcaagtaatatgtgcagtactgttccaatctgctgctattagaatgcattgtgacgcctcttgcggtcgcactagtg
>malat1_150:250+ness
gcttcgatatccgcatgctaactcatccactttagccttttgtcacctcacttgagccacgagtggggtcaggcatgtgggtttaaagagttttcctttgcagagcctcatttcatccttcatggagctgctcaggactttgcatataagcgcttgcctctgtcttctgttacagaccacacagaatgcaggtgtcttgacttcaggtcatgtctgttctttggcaagtaatatgtgcagtactgttccaatctgctgctattagaatgcattgtgacgcctcttgcggtcgcactagtg
>malat1_153:253+ness
gcttcgatatccgcatgctaactcatccactttagccttttgtcacctcacttgagccacgagtggggtcaggcatgtgggtttaaagagttttcctttgcagagcctcatttcatccttcatggagctgctcaggactttgcatataagcgcttgcctctgtcttctgttccagaccacacagaatgcaggtgtcttgacttcaggtcatgtctgttctttggcaagtaatatgtgcagtactgttccaatctgctgctattagaatgcattgtgacgcctcttgcggtcgcactagtg
>malat1_154:254+ness
gcttcgatatccgcatgctaactcatccactttagccttttgtcacctcacttgagccacgagtggggtcaggcatgtgggtttaaagagttttcctttgcagagcctcatttcatccttcatggagctgctcaggactttgcatataagcgcttgcctctgtcttctgttctagaccacacagaatgcaggtgtcttgacttcaggtcatgtctgttctttggcaagtaatatgtgcagtactgttccaatctgctgctattagaatgcattgtgacgcctcttgcggtcgcactagtg
>malat1_155:255+ness
gcttcgatatccgcatgctaactcatccactttagccttttgtcacctcacttgagccacgagtggggtcaggcatgtgggtttaaagagttttcctttgcagagcctcatttcatccttcatggagctgctcaggactttgcatataagcgcttgcctctgtcttctgttctggaccacacagaatgcaggtgtcttgacttcaggtcatgtctgttctttggcaagtaatatgtgcagtactgttccaatctgctgctattagaatgcattgtgacgcctcttgcggtcgcactagtg
>malat1_156:256+ness
gcttcgatatccgcatgctaactcatccactttagccttttgtcacctcacttgagccacgagtggggtcaggcatgtgggtttaaagagttttcctttgcagagcctcatttcatccttcatggagctgctcaggactttgcatataagcgcttgcctctgtcttctgttctgcaccacacagaatgcaggtgtcttgacttcaggtcatgtctgttctttggcaagtaatatgtgcagtactgttccaatctgctgctattagaatgcattgtgacgcctcttgcggtcgcactagtg
>malat1_157:257+ness
gcttcgatatccgcatgctaactcatccactttagccttttgtcacctcacttgagccacgagtggggtcaggcatgtgggtttaaagagttttcctttgcagagcctcatttcatccttcatggagctgctcaggactttgcatataagcgcttgcctctgtcttctgttctgctccacacagaatgcaggtgtcttgacttcaggtcatgtctgttctttggcaagtaatatgtgcagtactgttccaatctgctgctattagaatgcattgtgacgcctcttgcggtcgcactagtg
>malat1_158:258+ness
gcttcgatatccgcatgctaactcatccactttagccttttgtcacctcacttgagccacgagtggggtcaggcatgtgggtttaaagagttttcctttgcagagcctcatttcatccttcatggagctgctcaggactttgcatataagcgcttgcctctgtcttctgttctgctacacacagaatgcaggtgtcttgacttcaggtcatgtctgttctttggcaagtaatatgtgcagtactgttccaatctgctgctattagaatgcattgtgacgcctcttgcggtcgcactagtg
>malat1_159:259+ness
gcttcgatatccgcatgctaactcatccactttagccttttgtcacctcacttgagccacgagtggggtcaggcatgtgggtttaaagagttttcctttgcagagcctcatttcatccttcatggagctgctcaggactttgcatataagcgcttgcctctgtcttctgttctgctagacacagaatgcaggtgtcttgacttcaggtcatgtctgttctttggcaagtaatatgtgcagtactgttccaatctgctgctattagaatgcattgtgacgcctcttgcggtcgcactagtg
>malat1_160:260+ness
gcttcgatatccgcatgctaactcatccactttagccttttgtcacctcacttgagccacgagtggggtcaggcatgtgggtttaaagagttttcctttgcagagcctcatttcatccttcatggagctgctcaggactttgcatataagcgcttgcctctgtcttctgttctgctagtcacagaatgcaggtgtcttgacttcaggtcatgtctgttctttggcaagtaatatgtgcagtactgttccaatctgctgctattagaatgcattgtgacgcctcttgcggtcgcactagtg
>malat1_1:151+ness
gcttcgatatccgcatgctatctgctagtgagtgtgtgatgtgagaccttgcagtgagtttgtttttcctggaatgtggagggagggggggatggggcttacttgttctagctttttttttacagaccacacagaatgcaggtgtcttgacttcaggtcatgtctgttctttggcaagtaatatgtgcagtactgttccaatctgctgctattagaatgcattgtgacgcgactggagtatgattaaagaaagttgtgtttccccaagtgtttggagtagctcttgcggtcgcactagtg
>malat1_2:152+ness
gcttcgatatccgcatgctaactgctagtgagtgtgtgatgtgagaccttgcagtgagtttgtttttcctggaatgtggagggagggggggatggggcttacttgttctagctttttttttacagaccacacagaatgcaggtgtcttgacttcaggtcatgtctgttctttggcaagtaatatgtgcagtactgttccaatctgctgctattagaatgcattgtgacgcgactggagtatgattaaagaaagttgtgtttccccaagtgtttggagtagctcttgcggtcgcactagtg
>malat1_5:155+ness
gcttcgatatccgcatgctaactcctagtgagtgtgtgatgtgagaccttgcagtgagtttgtttttcctggaatgtggagggagggggggatggggcttacttgttctagctttttttttacagaccacacagaatgcaggtgtcttgacttcaggtcatgtctgttctttggcaagtaatatgtgcagtactgttccaatctgctgctattagaatgcattgtgacgcgactggagtatgattaaagaaagttgtgtttccccaagtgtttggagtagctcttgcggtcgcactagtg
>malat1_6:156+ness
gcttcgatatccgcatgctaactcatagtgagtgtgtgatgtgagaccttgcagtgagtttgtttttcctggaatgtggagggagggggggatggggcttacttgttctagctttttttttacagaccacacagaatgcaggtgtcttgacttcaggtcatgtctgttctttggcaagtaatatgtgcagtactgttccaatctgctgctattagaatgcattgtgacgcgactggagtatgattaaagaaagttgtgtttccccaagtgtttggagtagctcttgcggtcgcactagtg
>malat1_8:158+ness
gcttcgatatccgcatgctaactcatcgtgagtgtgtgatgtgagaccttgcagtgagtttgtttttcctggaatgtggagggagggggggatggggcttacttgttctagctttttttttacagaccacacagaatgcaggtgtcttgacttcaggtcatgtctgttctttggcaagtaatatgtgcagtactgttccaatctgctgctattagaatgcattgtgacgcgactggagtatgattaaagaaagttgtgtttccccaagtgtttggagtagctcttgcggtcgcactagtg
>malat1_9:159+ness
gcttcgatatccgcatgctaactcatcctgagtgtgtgatgtgagaccttgcagtgagtttgtttttcctggaatgtggagggagggggggatggggcttacttgttctagctttttttttacagaccacacagaatgcaggtgtcttgacttcaggtcatgtctgttctttggcaagtaatatgtgcagtactgttccaatctgctgctattagaatgcattgtgacgcgactggagtatgattaaagaaagttgtgtttccccaagtgtttggagtagctcttgcggtcgcactagtg
>malat1_10:160+ness
gcttcgatatccgcatgctaactcatccagagtgtgtgatgtgagaccttgcagtgagtttgtttttcctggaatgtggagggagggggggatggggcttacttgttctagctttttttttacagaccacacagaatgcaggtgtcttgacttcaggtcatgtctgttctttggcaagtaatatgtgcagtactgttccaatctgctgctattagaatgcattgtgacgcgactggagtatgattaaagaaagttgtgtttccccaagtgtttggagtagctcttgcggtcgcactagtg
>malat1_11:161+ness
gcttcgatatccgcatgctaactcatccacagtgtgtgatgtgagaccttgcagtgagtttgtttttcctggaatgtggagggagggggggatggggcttacttgttctagctttttttttacagaccacacagaatgcaggtgtcttgacttcaggtcatgtctgttctttggcaagtaatatgtgcagtactgttccaatctgctgctattagaatgcattgtgacgcgactggagtatgattaaagaaagttgtgtttccccaagtgtttggagtagctcttgcggtcgcactagtg
>malat1_12:162+ness
gcttcgatatccgcatgctaactcatccactgtgtgtgatgtgagaccttgcagtgagtttgtttttcctggaatgtggagggagggggggatggggcttacttgttctagctttttttttacagaccacacagaatgcaggtgtcttgacttcaggtcatgtctgttctttggcaagtaatatgtgcagtactgttccaatctgctgctattagaatgcattgtgacgcgactggagtatgattaaagaaagttgtgtttccccaagtgtttggagtagctcttgcggtcgcactagtg
>malat1_13:163+ness
gcttcgatatccgcatgctaactcatccactttgtgtgatgtgagaccttgcagtgagtttgtttttcctggaatgtggagggagggggggatggggcttacttgttctagctttttttttacagaccacacagaatgcaggtgtcttgacttcaggtcatgtctgttctttggcaagtaatatgtgcagtactgttccaatctgctgctattagaatgcattgtgacgcgactggagtatgattaaagaaagttgtgtttccccaagtgtttggagtagctcttgcggtcgcactagtg
>malat1_15:165+ness
gcttcgatatccgcatgctaactcatccactttatgtgatgtgagaccttgcagtgagtttgtttttcctggaatgtggagggagggggggatggggcttacttgttctagctttttttttacagaccacacagaatgcaggtgtcttgacttcaggtcatgtctgttctttggcaagtaatatgtgcagtactgttccaatctgctgctattagaatgcattgtgacgcgactggagtatgattaaagaaagttgtgtttccccaagtgtttggagtagctcttgcggtcgcactagtg
>malat1_16:166+ness
gcttcgatatccgcatgctaactcatccactttaggtgatgtgagaccttgcagtgagtttgtttttcctggaatgtggagggagggggggatggggcttacttgttctagctttttttttacagaccacacagaatgcaggtgtcttgacttcaggtcatgtctgttctttggcaagtaatatgtgcagtactgttccaatctgctgctattagaatgcattgtgacgcgactggagtatgattaaagaaagttgtgtttccccaagtgtttggagtagctcttgcggtcgcactagtg
>malat1_17:167+ness
gcttcgatatccgcatgctaactcatccactttagctgatgtgagaccttgcagtgagtttgtttttcctggaatgtggagggagggggggatggggcttacttgttctagctttttttttacagaccacacagaatgcaggtgtcttgacttcaggtcatgtctgttctttggcaagtaatatgtgcagtactgttccaatctgctgctattagaatgcattgtgacgcgactggagtatgattaaagaaagttgtgtttccccaagtgtttggagtagctcttgcggtcgcactagtg
>malat1_18:168+ness
gcttcgatatccgcatgctaactcatccactttagccgatgtgagaccttgcagtgagtttgtttttcctggaatgtggagggagggggggatggggcttacttgttctagctttttttttacagaccacacagaatgcaggtgtcttgacttcaggtcatgtctgttctttggcaagtaatatgtgcagtactgttccaatctgctgctattagaatgcattgtgacgcgactggagtatgattaaagaaagttgtgtttccccaagtgtttggagtagctcttgcggtcgcactagtg
>malat1_19:169+ness
gcttcgatatccgcatgctaactcatccactttagcctatgtgagaccttgcagtgagtttgtttttcctggaatgtggagggagggggggatggggcttacttgttctagctttttttttacagaccacacagaatgcaggtgtcttgacttcaggtcatgtctgttctttggcaagtaatatgtgcagtactgttccaatctgctgctattagaatgcattgtgacgcgactggagtatgattaaagaaagttgtgtttccccaagtgtttggagtagctcttgcggtcgcactagtg
>malat1_20:170+ness
gcttcgatatccgcatgctaactcatccactttagcctttgtgagaccttgcagtgagtttgtttttcctggaatgtggagggagggggggatggggcttacttgttctagctttttttttacagaccacacagaatgcaggtgtcttgacttcaggtcatgtctgttctttggcaagtaatatgtgcagtactgttccaatctgctgctattagaatgcattgtgacgcgactggagtatgattaaagaaagttgtgtttccccaagtgtttggagtagctcttgcggtcgcactagtg
>malat1_22:172+ness
gcttcgatatccgcatgctaactcatccactttagcctttttgagaccttgcagtgagtttgtttttcctggaatgtggagggagggggggatggggcttacttgttctagctttttttttacagaccacacagaatgcaggtgtcttgacttcaggtcatgtctgttctttggcaagtaatatgtgcagtactgttccaatctgctgctattagaatgcattgtgacgcgactggagtatgattaaagaaagttgtgtttccccaagtgtttggagtagctcttgcggtcgcactagtg
>malat1_23:173+ness
gcttcgatatccgcatgctaactcatccactttagccttttggagaccttgcagtgagtttgtttttcctggaatgtggagggagggggggatggggcttacttgttctagctttttttttacagaccacacagaatgcaggtgtcttgacttcaggtcatgtctgttctttggcaagtaatatgtgcagtactgttccaatctgctgctattagaatgcattgtgacgcgactggagtatgattaaagaaagttgtgtttccccaagtgtttggagtagctcttgcggtcgcactagtg
>malat1_24:174+ness
gcttcgatatccgcatgctaactcatccactttagccttttgtagaccttgcagtgagtttgtttttcctggaatgtggagggagggggggatggggcttacttgttctagctttttttttacagaccacacagaatgcaggtgtcttgacttcaggtcatgtctgttctttggcaagtaatatgtgcagtactgttccaatctgctgctattagaatgcattgtgacgcgactggagtatgattaaagaaagttgtgtttccccaagtgtttggagtagctcttgcggtcgcactagtg
>malat1_25:175+ness
gcttcgatatccgcatgctaactcatccactttagccttttgtcgaccttgcagtgagtttgtttttcctggaatgtggagggagggggggatggggcttacttgttctagctttttttttacagaccacacagaatgcaggtgtcttgacttcaggtcatgtctgttctttggcaagtaatatgtgcagtactgttccaatctgctgctattagaatgcattgtgacgcgactggagtatgattaaagaaagttgtgtttccccaagtgtttggagtagctcttgcggtcgcactagtg
>malat1_26:176+ness
gcttcgatatccgcatgctaactcatccactttagccttttgtcaaccttgcagtgagtttgtttttcctggaatgtggagggagggggggatggggcttacttgttctagctttttttttacagaccacacagaatgcaggtgtcttgacttcaggtcatgtctgttctttggcaagtaatatgtgcagtactgttccaatctgctgctattagaatgcattgtgacgcgactggagtatgattaaagaaagttgtgtttccccaagtgtttggagtagctcttgcggtcgcactagtg
>malat1_27:177+ness
gcttcgatatccgcatgctaactcatccactttagccttttgtcacccttgcagtgagtttgtttttcctggaatgtggagggagggggggatggggcttacttgttctagctttttttttacagaccacacagaatgcaggtgtcttgacttcaggtcatgtctgttctttggcaagtaatatgtgcagtactgttccaatctgctgctattagaatgcattgtgacgcgactggagtatgattaaagaaagttgtgtttccccaagtgtttggagtagctcttgcggtcgcactagtg
>malat1_29:179+ness
gcttcgatatccgcatgctaactcatccactttagccttttgtcacctttgcagtgagtttgtttttcctggaatgtggagggagggggggatggggcttacttgttctagctttttttttacagaccacacagaatgcaggtgtcttgacttcaggtcatgtctgttctttggcaagtaatatgtgcagtactgttccaatctgctgctattagaatgcattgtgacgcgactggagtatgattaaagaaagttgtgtttccccaagtgtttggagtagctcttgcggtcgcactagtg
>malat1_30:180+ness
gcttcgatatccgcatgctaactcatccactttagccttttgtcacctctgcagtgagtttgtttttcctggaatgtggagggagggggggatggggcttacttgttctagctttttttttacagaccacacagaatgcaggtgtcttgacttcaggtcatgtctgttctttggcaagtaatatgtgcagtactgttccaatctgctgctattagaatgcattgtgacgcgactggagtatgattaaagaaagttgtgtttccccaagtgtttggagtagctcttgcggtcgcactagtg
>malat1_31:181+ness
gcttcgatatccgcatgctaactcatccactttagccttttgtcacctcagcagtgagtttgtttttcctggaatgtggagggagggggggatggggcttacttgttctagctttttttttacagaccacacagaatgcaggtgtcttgacttcaggtcatgtctgttctttggcaagtaatatgtgcagtactgttccaatctgctgctattagaatgcattgtgacgcgactggagtatgattaaagaaagttgtgtttccccaagtgtttggagtagctcttgcggtcgcactagtg
>malat1_32:182+ness
gcttcgatatccgcatgctaactcatccactttagccttttgtcacctcaccagtgagtttgtttttcctggaatgtggagggagggggggatggggcttacttgttctagctttttttttacagaccacacagaatgcaggtgtcttgacttcaggtcatgtctgttctttggcaagtaatatgtgcagtactgttccaatctgctgctattagaatgcattgtgacgcgactggagtatgattaaagaaagttgtgtttccccaagtgtttggagtagctcttgcggtcgcactagtg
>malat1_33:183+ness
gcttcgatatccgcatgctaactcatccactttagccttttgtcacctcactagtgagtttgtttttcctggaatgtggagggagggggggatggggcttacttgttctagctttttttttacagaccacacagaatgcaggtgtcttgacttcaggtcatgtctgttctttggcaagtaatatgtgcagtactgttccaatctgctgctattagaatgcattgtgacgcgactggagtatgattaaagaaagttgtgtttccccaagtgtttggagtagctcttgcggtcgcactagtg
>malat1_34:184+ness
gcttcgatatccgcatgctaactcatccactttagccttttgtcacctcacttgtgagtttgtttttcctggaatgtggagggagggggggatggggcttacttgttctagctttttttttacagaccacacagaatgcaggtgtcttgacttcaggtcatgtctgttctttggcaagtaatatgtgcagtactgttccaatctgctgctattagaatgcattgtgacgcgactggagtatgattaaagaaagttgtgtttccccaagtgtttggagtagctcttgcggtcgcactagtg
>malat1_36:186+ness
gcttcgatatccgcatgctaactcatccactttagccttttgtcacctcacttgagagtttgtttttcctggaatgtggagggagggggggatggggcttacttgttctagctttttttttacagaccacacagaatgcaggtgtcttgacttcaggtcatgtctgttctttggcaagtaatatgtgcagtactgttccaatctgctgctattagaatgcattgtgacgcgactggagtatgattaaagaaagttgtgtttccccaagtgtttggagtagctcttgcggtcgcactagtg
>malat1_38:188+ness
gcttcgatatccgcatgctaactcatccactttagccttttgtcacctcacttgagcgtttgtttttcctggaatgtggagggagggggggatggggcttacttgttctagctttttttttacagaccacacagaatgcaggtgtcttgacttcaggtcatgtctgttctttggcaagtaatatgtgcagtactgttccaatctgctgctattagaatgcattgtgacgcgactggagtatgattaaagaaagttgtgtttccccaagtgtttggagtagctcttgcggtcgcactagtg
>malat1_39:189+ness
gcttcgatatccgcatgctaactcatccactttagccttttgtcacctcacttgagcctttgtttttcctggaatgtggagggagggggggatggggcttacttgttctagctttttttttacagaccacacagaatgcaggtgtcttgacttcaggtcatgtctgttctttggcaagtaatatgtgcagtactgttccaatctgctgctattagaatgcattgtgacgcgactggagtatgattaaagaaagttgtgtttccccaagtgtttggagtagctcttgcggtcgcactagtg
>malat1_40:190+ness
gcttcgatatccgcatgctaactcatccactttagccttttgtcacctcacttgagccattgtttttcctggaatgtggagggagggggggatggggcttacttgttctagctttttttttacagaccacacagaatgcaggtgtcttgacttcaggtcatgtctgttctttggcaagtaatatgtgcagtactgttccaatctgctgctattagaatgcattgtgacgcgactggagtatgattaaagaaagttgtgtttccccaagtgtttggagtagctcttgcggtcgcactagtg
>malat1_41:191+ness
gcttcgatatccgcatgctaactcatccactttagccttttgtcacctcacttgagccactgtttttcctggaatgtggagggagggggggatggggcttacttgttctagctttttttttacagaccacacagaatgcaggtgtcttgacttcaggtcatgtctgttctttggcaagtaatatgtgcagtactgttccaatctgctgctattagaatgcattgtgacgcgactggagtatgattaaagaaagttgtgtttccccaagtgtttggagtagctcttgcggtcgcactagtg
>malat1_42:192+ness
gcttcgatatccgcatgctaactcatccactttagccttttgtcacctcacttgagccacggtttttcctggaatgtggagggagggggggatggggcttacttgttctagctttttttttacagaccacacagaatgcaggtgtcttgacttcaggtcatgtctgttctttggcaagtaatatgtgcagtactgttccaatctgctgctattagaatgcattgtgacgcgactggagtatgattaaagaaagttgtgtttccccaagtgtttggagtagctcttgcggtcgcactagtg
>malat1_43:193+ness
gcttcgatatccgcatgctaactcatccactttagccttttgtcacctcacttgagccacgatttttcctggaatgtggagggagggggggatggggcttacttgttctagctttttttttacagaccacacagaatgcaggtgtcttgacttcaggtcatgtctgttctttggcaagtaatatgtgcagtactgttccaatctgctgctattagaatgcattgtgacgcgactggagtatgattaaagaaagttgtgtttccccaagtgtttggagtagctcttgcggtcgcactagtg
>malat1_44:194+ness
gcttcgatatccgcatgctaactcatccactttagccttttgtcacctcacttgagccacgagttttcctggaatgtggagggagggggggatggggcttacttgttctagctttttttttacagaccacacagaatgcaggtgtcttgacttcaggtcatgtctgttctttggcaagtaatatgtgcagtactgttccaatctgctgctattagaatgcattgtgacgcgactggagtatgattaaagaaagttgtgtttccccaagtgtttggagtagctcttgcggtcgcactagtg
>malat1_46:196+ness
gcttcgatatccgcatgctaactcatccactttagccttttgtcacctcacttgagccacgagtgttcctggaatgtggagggagggggggatggggcttacttgttctagctttttttttacagaccacacagaatgcaggtgtcttgacttcaggtcatgtctgttctttggcaagtaatatgtgcagtactgttccaatctgctgctattagaatgcattgtgacgcgactggagtatgattaaagaaagttgtgtttccccaagtgtttggagtagctcttgcggtcgcactagtg
>malat1_47:197+ness
gcttcgatatccgcatgctaactcatccactttagccttttgtcacctcacttgagccacgagtggtcctggaatgtggagggagggggggatggggcttacttgttctagctttttttttacagaccacacagaatgcaggtgtcttgacttcaggtcatgtctgttctttggcaagtaatatgtgcagtactgttccaatctgctgctattagaatgcattgtgacgcgactggagtatgattaaagaaagttgtgtttccccaagtgtttggagtagctcttgcggtcgcactagtg
>malat1_48:198+ness
gcttcgatatccgcatgctaactcatccactttagccttttgtcacctcacttgagccacgagtgggcctggaatgtggagggagggggggatggggcttacttgttctagctttttttttacagaccacacagaatgcaggtgtcttgacttcaggtcatgtctgttctttggcaagtaatatgtgcagtactgttccaatctgctgctattagaatgcattgtgacgcgactggagtatgattaaagaaagttgtgtttccccaagtgtttggagtagctcttgcggtcgcactagtg
>malat1_49:199+ness
gcttcgatatccgcatgctaactcatccactttagccttttgtcacctcacttgagccacgagtggggctggaatgtggagggagggggggatggggcttacttgttctagctttttttttacagaccacacagaatgcaggtgtcttgacttcaggtcatgtctgttctttggcaagtaatatgtgcagtactgttccaatctgctgctattagaatgcattgtgacgcgactggagtatgattaaagaaagttgtgtttccccaagtgtttggagtagctcttgcggtcgcactagtg
>malat1_50:200+ness
gcttcgatatccgcatgctaactcatccactttagccttttgtcacctcacttgagccacgagtggggttggaatgtggagggagggggggatggggcttacttgttctagctttttttttacagaccacacagaatgcaggtgtcttgacttcaggtcatgtctgttctttggcaagtaatatgtgcagtactgttccaatctgctgctattagaatgcattgtgacgcgactggagtatgattaaagaaagttgtgtttccccaagtgtttggagtagctcttgcggtcgcactagtg
>malat1_51:201+ness
gcttcgatatccgcatgctaactcatccactttagccttttgtcacctcacttgagccacgagtggggtcggaatgtggagggagggggggatggggcttacttgttctagctttttttttacagaccacacagaatgcaggtgtcttgacttcaggtcatgtctgttctttggcaagtaatatgtgcagtactgttccaatctgctgctattagaatgcattgtgacgcgactggagtatgattaaagaaagttgtgtttccccaagtgtttggagtagctcttgcggtcgcactagtg
>malat1_52:202+ness
gcttcgatatccgcatgctaactcatccactttagccttttgtcacctcacttgagccacgagtggggtcagaatgtggagggagggggggatggggcttacttgttctagctttttttttacagaccacacagaatgcaggtgtcttgacttcaggtcatgtctgttctttggcaagtaatatgtgcagtactgttccaatctgctgctattagaatgcattgtgacgcgactggagtatgattaaagaaagttgtgtttccccaagtgtttggagtagctcttgcggtcgcactagtg
>malat1_54:204+ness
gcttcgatatccgcatgctaactcatccactttagccttttgtcacctcacttgagccacgagtggggtcaggatgtggagggagggggggatggggcttacttgttctagctttttttttacagaccacacagaatgcaggtgtcttgacttcaggtcatgtctgttctttggcaagtaatatgtgcagtactgttccaatctgctgctattagaatgcattgtgacgcgactggagtatgattaaagaaagttgtgtttccccaagtgtttggagtagctcttgcggtcgcactagtg
>malat1_55:205+ness
gcttcgatatccgcatgctaactcatccactttagccttttgtcacctcacttgagccacgagtggggtcaggctgtggagggagggggggatggggcttacttgttctagctttttttttacagaccacacagaatgcaggtgtcttgacttcaggtcatgtctgttctttggcaagtaatatgtgcagtactgttccaatctgctgctattagaatgcattgtgacgcgactggagtatgattaaagaaagttgtgtttccccaagtgtttggagtagctcttgcggtcgcactagtg
>malat1_56:206+ness
gcttcgatatccgcatgctaactcatccactttagccttttgtcacctcacttgagccacgagtggggtcaggcagtggagggagggggggatggggcttacttgttctagctttttttttacagaccacacagaatgcaggtgtcttgacttcaggtcatgtctgttctttggcaagtaatatgtgcagtactgttccaatctgctgctattagaatgcattgtgacgcgactggagtatgattaaagaaagttgtgtttccccaagtgtttggagtagctcttgcggtcgcactagtg
>malat1_57:207+ness
gcttcgatatccgcatgctaactcatccactttagccttttgtcacctcacttgagccacgagtggggtcaggcattggagggagggggggatggggcttacttgttctagctttttttttacagaccacacagaatgcaggtgtcttgacttcaggtcatgtctgttctttggcaagtaatatgtgcagtactgttccaatctgctgctattagaatgcattgtgacgcgactggagtatgattaaagaaagttgtgtttccccaagtgtttggagtagctcttgcggtcgcactagtg
>malat1_58:208+ness
gcttcgatatccgcatgctaactcatccactttagccttttgtcacctcacttgagccacgagtggggtcaggcatgggagggagggggggatggggcttacttgttctagctttttttttacagaccacacagaatgcaggtgtcttgacttcaggtcatgtctgttctttggcaagtaatatgtgcagtactgttccaatctgctgctattagaatgcattgtgacgcgactggagtatgattaaagaaagttgtgtttccccaagtgtttggagtagctcttgcggtcgcactagtg
>malat1_59:209+ness
gcttcgatatccgcatgctaactcatccactttagccttttgtcacctcacttgagccacgagtggggtcaggcatgtgagggagggggggatggggcttacttgttctagctttttttttacagaccacacagaatgcaggtgtcttgacttcaggtcatgtctgttctttggcaagtaatatgtgcagtactgttccaatctgctgctattagaatgcattgtgacgcgactggagtatgattaaagaaagttgtgtttccccaagtgtttggagtagctcttgcggtcgcactagtg
>malat1_61:211+ness
gcttcgatatccgcatgctaactcatccactttagccttttgtcacctcacttgagccacgagtggggtcaggcatgtgggggagggggggatggggcttacttgttctagctttttttttacagaccacacagaatgcaggtgtcttgacttcaggtcatgtctgttctttggcaagtaatatgtgcagtactgttccaatctgctgctattagaatgcattgtgacgcgactggagtatgattaaagaaagttgtgtttccccaagtgtttggagtagctcttgcggtcgcactagtg
>malat1_63:213+ness
gcttcgatatccgcatgctaactcatccactttagccttttgtcacctcacttgagccacgagtggggtcaggcatgtgggtgagggggggatggggcttacttgttctagctttttttttacagaccacacagaatgcaggtgtcttgacttcaggtcatgtctgttctttggcaagtaatatgtgcagtactgttccaatctgctgctattagaatgcattgtgacgcgactggagtatgattaaagaaagttgtgtttccccaagtgtttggagtagctcttgcggtcgcactagtg
>malat1_64:214+ness
gcttcgatatccgcatgctaactcatccactttagccttttgtcacctcacttgagccacgagtggggtcaggcatgtgggttagggggggatggggcttacttgttctagctttttttttacagaccacacagaatgcaggtgtcttgacttcaggtcatgtctgttctttggcaagtaatatgtgcagtactgttccaatctgctgctattagaatgcattgtgacgcgactggagtatgattaaagaaagttgtgtttccccaagtgtttggagtagctcttgcggtcgcactagtg
>malat1_65:215+ness
gcttcgatatccgcatgctaactcatccactttagccttttgtcacctcacttgagccacgagtggggtcaggcatgtgggtttgggggggatggggcttacttgttctagctttttttttacagaccacacagaatgcaggtgtcttgacttcaggtcatgtctgttctttggcaagtaatatgtgcagtactgttccaatctgctgctattagaatgcattgtgacgcgactggagtatgattaaagaaagttgtgtttccccaagtgtttggagtagctcttgcggtcgcactagtg
>malat1_66:216+ness
gcttcgatatccgcatgctaactcatccactttagccttttgtcacctcacttgagccacgagtggggtcaggcatgtgggtttaggggggatggggcttacttgttctagctttttttttacagaccacacagaatgcaggtgtcttgacttcaggtcatgtctgttctttggcaagtaatatgtgcagtactgttccaatctgctgctattagaatgcattgtgacgcgactggagtatgattaaagaaagttgtgtttccccaagtgtttggagtagctcttgcggtcgcactagtg
>malat1_67:217+ness
gcttcgatatccgcatgctaactcatccactttagccttttgtcacctcacttgagccacgagtggggtcaggcatgtgggtttaagggggatggggcttacttgttctagctttttttttacagaccacacagaatgcaggtgtcttgacttcaggtcatgtctgttctttggcaagtaatatgtgcagtactgttccaatctgctgctattagaatgcattgtgacgcgactggagtatgattaaagaaagttgtgtttccccaagtgtttggagtagctcttgcggtcgcactagtg
>malat1_68:218+ness
gcttcgatatccgcatgctaactcatccactttagccttttgtcacctcacttgagccacgagtggggtcaggcatgtgggtttaaaggggatggggcttacttgttctagctttttttttacagaccacacagaatgcaggtgtcttgacttcaggtcatgtctgttctttggcaagtaatatgtgcagtactgttccaatctgctgctattagaatgcattgtgacgcgactggagtatgattaaagaaagttgtgtttccccaagtgtttggagtagctcttgcggtcgcactagtg
>malat1_70:220+ness
gcttcgatatccgcatgctaactcatccactttagccttttgtcacctcacttgagccacgagtggggtcaggcatgtgggtttaaagaggatggggcttacttgttctagctttttttttacagaccacacagaatgcaggtgtcttgacttcaggtcatgtctgttctttggcaagtaatatgtgcagtactgttccaatctgctgctattagaatgcattgtgacgcgactggagtatgattaaagaaagttgtgtttccccaagtgtttggagtagctcttgcggtcgcactagtg
>malat1_72:222+ness
gcttcgatatccgcatgctaactcatccactttagccttttgtcacctcacttgagccacgagtggggtcaggcatgtgggtttaaagagtatggggcttacttgttctagctttttttttacagaccacacagaatgcaggtgtcttgacttcaggtcatgtctgttctttggcaagtaatatgtgcagtactgttccaatctgctgctattagaatgcattgtgacgcgactggagtatgattaaagaaagttgtgtttccccaagtgtttggagtagctcttgcggtcgcactagtg
>malat1_73:223+ness
gcttcgatatccgcatgctaactcatccactttagccttttgtcacctcacttgagccacgagtggggtcaggcatgtgggtttaaagagtttggggcttacttgttctagctttttttttacagaccacacagaatgcaggtgtcttgacttcaggtcatgtctgttctttggcaagtaatatgtgcagtactgttccaatctgctgctattagaatgcattgtgacgcgactggagtatgattaaagaaagttgtgtttccccaagtgtttggagtagctcttgcggtcgcactagtg
>malat1_75:225+ness
gcttcgatatccgcatgctaactcatccactttagccttttgtcacctcacttgagccacgagtggggtcaggcatgtgggtttaaagagttttgggcttacttgttctagctttttttttacagaccacacagaatgcaggtgtcttgacttcaggtcatgtctgttctttggcaagtaatatgtgcagtactgttccaatctgctgctattagaatgcattgtgacgcgactggagtatgattaaagaaagttgtgtttccccaagtgtttggagtagctcttgcggtcgcactagtg
>malat1_76:226+ness
gcttcgatatccgcatgctaactcatccactttagccttttgtcacctcacttgagccacgagtggggtcaggcatgtgggtttaaagagttttcggcttacttgttctagctttttttttacagaccacacagaatgcaggtgtcttgacttcaggtcatgtctgttctttggcaagtaatatgtgcagtactgttccaatctgctgctattagaatgcattgtgacgcgactggagtatgattaaagaaagttgtgtttccccaagtgtttggagtagctcttgcggtcgcactagtg
>malat1_77:227+ness
gcttcgatatccgcatgctaactcatccactttagccttttgtcacctcacttgagccacgagtggggtcaggcatgtgggtttaaagagttttccgcttacttgttctagctttttttttacagaccacacagaatgcaggtgtcttgacttcaggtcatgtctgttctttggcaagtaatatgtgcagtactgttccaatctgctgctattagaatgcattgtgacgcgactggagtatgattaaagaaagttgtgtttccccaagtgtttggagtagctcttgcggtcgcactagtg
>malat1_78:228+ness
gcttcgatatccgcatgctaactcatccactttagccttttgtcacctcacttgagccacgagtggggtcaggcatgtgggtttaaagagttttcctcttacttgttctagctttttttttacagaccacacagaatgcaggtgtcttgacttcaggtcatgtctgttctttggcaagtaatatgtgcagtactgttccaatctgctgctattagaatgcattgtgacgcgactggagtatgattaaagaaagttgtgtttccccaagtgtttggagtagctcttgcggtcgcactagtg
>malat1_79:229+ness
gcttcgatatccgcatgctaactcatccactttagccttttgtcacctcacttgagccacgagtggggtcaggcatgtgggtttaaagagttttccttttacttgttctagctttttttttacagaccacacagaatgcaggtgtcttgacttcaggtcatgtctgttctttggcaagtaatatgtgcagtactgttccaatctgctgctattagaatgcattgtgacgcgactggagtatgattaaagaaagttgtgtttccccaagtgtttggagtagctcttgcggtcgcactagtg
>malat1_81:231+ness
gcttcgatatccgcatgctaactcatccactttagccttttgtcacctcacttgagccacgagtggggtcaggcatgtgggtttaaagagttttcctttgacttgttctagctttttttttacagaccacacagaatgcaggtgtcttgacttcaggtcatgtctgttctttggcaagtaatatgtgcagtactgttccaatctgctgctattagaatgcattgtgacgcgactggagtatgattaaagaaagttgtgtttccccaagtgtttggagtagctcttgcggtcgcactagtg
>malat1_82:232+ness
gcttcgatatccgcatgctaactcatccactttagccttttgtcacctcacttgagccacgagtggggtcaggcatgtgggtttaaagagttttcctttgccttgttctagctttttttttacagaccacacagaatgcaggtgtcttgacttcaggtcatgtctgttctttggcaagtaatatgtgcagtactgttccaatctgctgctattagaatgcattgtgacgcgactggagtatgattaaagaaagttgtgtttccccaagtgtttggagtagctcttgcggtcgcactagtg
>malat1_83:233+ness
gcttcgatatccgcatgctaactcatccactttagccttttgtcacctcacttgagccacgagtggggtcaggcatgtgggtttaaagagttttcctttgcattgttctagctttttttttacagaccacacagaatgcaggtgtcttgacttcaggtcatgtctgttctttggcaagtaatatgtgcagtactgttccaatctgctgctattagaatgcattgtgacgcgactggagtatgattaaagaaagttgtgtttccccaagtgtttggagtagctcttgcggtcgcactagtg
>malat1_84:234+ness
gcttcgatatccgcatgctaactcatccactttagccttttgtcacctcacttgagccacgagtggggtcaggcatgtgggtttaaagagttttcctttgcagtgttctagctttttttttacagaccacacagaatgcaggtgtcttgacttcaggtcatgtctgttctttggcaagtaatatgtgcagtactgttccaatctgctgctattagaatgcattgtgacgcgactggagtatgattaaagaaagttgtgtttccccaagtgtttggagtagctcttgcggtcgcactagtg
>malat1_85:235+ness
gcttcgatatccgcatgctaactcatccactttagccttttgtcacctcacttgagccacgagtggggtcaggcatgtgggtttaaagagttttcctttgcagagttctagctttttttttacagaccacacagaatgcaggtgtcttgacttcaggtcatgtctgttctttggcaagtaatatgtgcagtactgttccaatctgctgctattagaatgcattgtgacgcgactggagtatgattaaagaaagttgtgtttccccaagtgtttggagtagctcttgcggtcgcactagtg
>malat1_87:237+ness
gcttcgatatccgcatgctaactcatccactttagccttttgtcacctcacttgagccacgagtggggtcaggcatgtgggtttaaagagttttcctttgcagagctctagctttttttttacagaccacacagaatgcaggtgtcttgacttcaggtcatgtctgttctttggcaagtaatatgtgcagtactgttccaatctgctgctattagaatgcattgtgacgcgactggagtatgattaaagaaagttgtgtttccccaagtgtttggagtagctcttgcggtcgcactagtg
>malat1_88:238+ness
gcttcgatatccgcatgctaactcatccactttagccttttgtcacctcacttgagccacgagtggggtcaggcatgtgggtttaaagagttttcctttgcagagccctagctttttttttacagaccacacagaatgcaggtgtcttgacttcaggtcatgtctgttctttggcaagtaatatgtgcagtactgttccaatctgctgctattagaatgcattgtgacgcgactggagtatgattaaagaaagttgtgtttccccaagtgtttggagtagctcttgcggtcgcactagtg
>malat1_89:239+ness
gcttcgatatccgcatgctaactcatccactttagccttttgtcacctcacttgagccacgagtggggtcaggcatgtgggtttaaagagttttcctttgcagagccttagctttttttttacagaccacacagaatgcaggtgtcttgacttcaggtcatgtctgttctttggcaagtaatatgtgcagtactgttccaatctgctgctattagaatgcattgtgacgcgactggagtatgattaaagaaagttgtgtttccccaagtgtttggagtagctcttgcggtcgcactagtg
>malat1_90:240+ness
gcttcgatatccgcatgctaactcatccactttagccttttgtcacctcacttgagccacgagtggggtcaggcatgtgggtttaaagagttttcctttgcagagcctcagctttttttttacagaccacacagaatgcaggtgtcttgacttcaggtcatgtctgttctttggcaagtaatatgtgcagtactgttccaatctgctgctattagaatgcattgtgacgcgactggagtatgattaaagaaagttgtgtttccccaagtgtttggagtagctcttgcggtcgcactagtg
>malat1_92:242+ness
gcttcgatatccgcatgctaactcatccactttagccttttgtcacctcacttgagccacgagtggggtcaggcatgtgggtttaaagagttttcctttgcagagcctcatctttttttttacagaccacacagaatgcaggtgtcttgacttcaggtcatgtctgttctttggcaagtaatatgtgcagtactgttccaatctgctgctattagaatgcattgtgacgcgactggagtatgattaaagaaagttgtgtttccccaagtgtttggagtagctcttgcggtcgcactagtg
>malat1_93:243+ness
gcttcgatatccgcatgctaactcatccactttagccttttgtcacctcacttgagccacgagtggggtcaggcatgtgggtttaaagagttttcctttgcagagcctcatttttttttttacagaccacacagaatgcaggtgtcttgacttcaggtcatgtctgttctttggcaagtaatatgtgcagtactgttccaatctgctgctattagaatgcattgtgacgcgactggagtatgattaaagaaagttgtgtttccccaagtgtttggagtagctcttgcggtcgcactagtg
>malat1_95:245+ness
gcttcgatatccgcatgctaactcatccactttagccttttgtcacctcacttgagccacgagtggggtcaggcatgtgggtttaaagagttttcctttgcagagcctcatttctttttttacagaccacacagaatgcaggtgtcttgacttcaggtcatgtctgttctttggcaagtaatatgtgcagtactgttccaatctgctgctattagaatgcattgtgacgcgactggagtatgattaaagaaagttgtgtttccccaagtgtttggagtagctcttgcggtcgcactagtg
>malat1_96:246+ness
gcttcgatatccgcatgctaactcatccactttagccttttgtcacctcacttgagccacgagtggggtcaggcatgtgggtttaaagagttttcctttgcagagcctcatttcattttttacagaccacacagaatgcaggtgtcttgacttcaggtcatgtctgttctttggcaagtaatatgtgcagtactgttccaatctgctgctattagaatgcattgtgacgcgactggagtatgattaaagaaagttgtgtttccccaagtgtttggagtagctcttgcggtcgcactagtg
>malat1_98:248+ness
gcttcgatatccgcatgctaactcatccactttagccttttgtcacctcacttgagccacgagtggggtcaggcatgtgggtttaaagagttttcctttgcagagcctcatttcatcttttacagaccacacagaatgcaggtgtcttgacttcaggtcatgtctgttctttggcaagtaatatgtgcagtactgttccaatctgctgctattagaatgcattgtgacgcgactggagtatgattaaagaaagttgtgtttccccaagtgtttggagtagctcttgcggtcgcactagtg
>malat1_99:249+ness
gcttcgatatccgcatgctaactcatccactttagccttttgtcacctcacttgagccacgagtggggtcaggcatgtgggtttaaagagttttcctttgcagagcctcatttcatcctttacagaccacacagaatgcaggtgtcttgacttcaggtcatgtctgttctttggcaagtaatatgtgcagtactgttccaatctgctgctattagaatgcattgtgacgcgactggagtatgattaaagaaagttgtgtttccccaagtgtttggagtagctcttgcggtcgcactagtg
>malat1_102:252+ness
gcttcgatatccgcatgctaactcatccactttagccttttgtcacctcacttgagccacgagtggggtcaggcatgtgggtttaaagagttttcctttgcagagcctcatttcatccttcacagaccacacagaatgcaggtgtcttgacttcaggtcatgtctgttctttggcaagtaatatgtgcagtactgttccaatctgctgctattagaatgcattgtgacgcgactggagtatgattaaagaaagttgtgtttccccaagtgtttggagtagctcttgcggtcgcactagtg
>malat1_104:254+ness
gcttcgatatccgcatgctaactcatccactttagccttttgtcacctcacttgagccacgagtggggtcaggcatgtgggtttaaagagttttcctttgcagagcctcatttcatccttcatagaccacacagaatgcaggtgtcttgacttcaggtcatgtctgttctttggcaagtaatatgtgcagtactgttccaatctgctgctattagaatgcattgtgacgcgactggagtatgattaaagaaagttgtgtttccccaagtgtttggagtagctcttgcggtcgcactagtg
>malat1_105:255+ness
gcttcgatatccgcatgctaactcatccactttagccttttgtcacctcacttgagccacgagtggggtcaggcatgtgggtttaaagagttttcctttgcagagcctcatttcatccttcatggaccacacagaatgcaggtgtcttgacttcaggtcatgtctgttctttggcaagtaatatgtgcagtactgttccaatctgctgctattagaatgcattgtgacgcgactggagtatgattaaagaaagttgtgtttccccaagtgtttggagtagctcttgcggtcgcactagtg
>malat1_108:258+ness
gcttcgatatccgcatgctaactcatccactttagccttttgtcacctcacttgagccacgagtggggtcaggcatgtgggtttaaagagttttcctttgcagagcctcatttcatccttcatggagcacacagaatgcaggtgtcttgacttcaggtcatgtctgttctttggcaagtaatatgtgcagtactgttccaatctgctgctattagaatgcattgtgacgcgactggagtatgattaaagaaagttgtgtttccccaagtgtttggagtagctcttgcggtcgcactagtg
>malat1_110:260+ness
gcttcgatatccgcatgctaactcatccactttagccttttgtcacctcacttgagccacgagtggggtcaggcatgtgggtttaaagagttttcctttgcagagcctcatttcatccttcatggagctcacagaatgcaggtgtcttgacttcaggtcatgtctgttctttggcaagtaatatgtgcagtactgttccaatctgctgctattagaatgcattgtgacgcgactggagtatgattaaagaaagttgtgtttccccaagtgtttggagtagctcttgcggtcgcactagtg
>malat1_1:201+ness
gcttcgatatccgcatgctaggaatgtggagggagggggggatggggcttacttgttctagctttttttttacagaccacacagaatgcaggtgtcttgacttcaggtcatgtctgttctttggcaagtaatatgtgcagtactgttccaatctgctgctattagaatgcattgtgacgcgactggagtatgattaaagaaagttgtgtttccccaagtgtttggagtagtggttgttggaggaaaagccatgagtaacaggctgagtgttgaggaaatgctcttgcggtcgcactagtg
>malat1_2:202+ness
gcttcgatatccgcatgctaagaatgtggagggagggggggatggggcttacttgttctagctttttttttacagaccacacagaatgcaggtgtcttgacttcaggtcatgtctgttctttggcaagtaatatgtgcagtactgttccaatctgctgctattagaatgcattgtgacgcgactggagtatgattaaagaaagttgtgtttccccaagtgtttggagtagtggttgttggaggaaaagccatgagtaacaggctgagtgttgaggaaatgctcttgcggtcgcactagtg
>malat1_3:203+ness
gcttcgatatccgcatgctaacaatgtggagggagggggggatggggcttacttgttctagctttttttttacagaccacacagaatgcaggtgtcttgacttcaggtcatgtctgttctttggcaagtaatatgtgcagtactgttccaatctgctgctattagaatgcattgtgacgcgactggagtatgattaaagaaagttgtgtttccccaagtgtttggagtagtggttgttggaggaaaagccatgagtaacaggctgagtgttgaggaaatgctcttgcggtcgcactagtg
>malat1_4:204+ness
gcttcgatatccgcatgctaactatgtggagggagggggggatggggcttacttgttctagctttttttttacagaccacacagaatgcaggtgtcttgacttcaggtcatgtctgttctttggcaagtaatatgtgcagtactgttccaatctgctgctattagaatgcattgtgacgcgactggagtatgattaaagaaagttgtgtttccccaagtgtttggagtagtggttgttggaggaaaagccatgagtaacaggctgagtgttgaggaaatgctcttgcggtcgcactagtg
>malat1_5:205+ness
gcttcgatatccgcatgctaactctgtggagggagggggggatggggcttacttgttctagctttttttttacagaccacacagaatgcaggtgtcttgacttcaggtcatgtctgttctttggcaagtaatatgtgcagtactgttccaatctgctgctattagaatgcattgtgacgcgactggagtatgattaaagaaagttgtgtttccccaagtgtttggagtagtggttgttggaggaaaagccatgagtaacaggctgagtgttgaggaaatgctcttgcggtcgcactagtg
>malat1_6:206+ness
gcttcgatatccgcatgctaactcagtggagggagggggggatggggcttacttgttctagctttttttttacagaccacacagaatgcaggtgtcttgacttcaggtcatgtctgttctttggcaagtaatatgtgcagtactgttccaatctgctgctattagaatgcattgtgacgcgactggagtatgattaaagaaagttgtgtttccccaagtgtttggagtagtggttgttggaggaaaagccatgagtaacaggctgagtgttgaggaaatgctcttgcggtcgcactagtg
>malat1_7:207+ness
gcttcgatatccgcatgctaactcattggagggagggggggatggggcttacttgttctagctttttttttacagaccacacagaatgcaggtgtcttgacttcaggtcatgtctgttctttggcaagtaatatgtgcagtactgttccaatctgctgctattagaatgcattgtgacgcgactggagtatgattaaagaaagttgtgtttccccaagtgtttggagtagtggttgttggaggaaaagccatgagtaacaggctgagtgttgaggaaatgctcttgcggtcgcactagtg
>malat1_8:208+ness
gcttcgatatccgcatgctaactcatcggagggagggggggatggggcttacttgttctagctttttttttacagaccacacagaatgcaggtgtcttgacttcaggtcatgtctgttctttggcaagtaatatgtgcagtactgttccaatctgctgctattagaatgcattgtgacgcgactggagtatgattaaagaaagttgtgtttccccaagtgtttggagtagtggttgttggaggaaaagccatgagtaacaggctgagtgttgaggaaatgctcttgcggtcgcactagtg
>malat1_9:209+ness
gcttcgatatccgcatgctaactcatccgagggagggggggatggggcttacttgttctagctttttttttacagaccacacagaatgcaggtgtcttgacttcaggtcatgtctgttctttggcaagtaatatgtgcagtactgttccaatctgctgctattagaatgcattgtgacgcgactggagtatgattaaagaaagttgtgtttccccaagtgtttggagtagtggttgttggaggaaaagccatgagtaacaggctgagtgttgaggaaatgctcttgcggtcgcactagtg
>malat1_10:210+ness
gcttcgatatccgcatgctaactcatccaagggagggggggatggggcttacttgttctagctttttttttacagaccacacagaatgcaggtgtcttgacttcaggtcatgtctgttctttggcaagtaatatgtgcagtactgttccaatctgctgctattagaatgcattgtgacgcgactggagtatgattaaagaaagttgtgtttccccaagtgtttggagtagtggttgttggaggaaaagccatgagtaacaggctgagtgttgaggaaatgctcttgcggtcgcactagtg
>malat1_11:211+ness
gcttcgatatccgcatgctaactcatccacgggagggggggatggggcttacttgttctagctttttttttacagaccacacagaatgcaggtgtcttgacttcaggtcatgtctgttctttggcaagtaatatgtgcagtactgttccaatctgctgctattagaatgcattgtgacgcgactggagtatgattaaagaaagttgtgtttccccaagtgtttggagtagtggttgttggaggaaaagccatgagtaacaggctgagtgttgaggaaatgctcttgcggtcgcactagtg
>malat1_12:212+ness
gcttcgatatccgcatgctaactcatccactggagggggggatggggcttacttgttctagctttttttttacagaccacacagaatgcaggtgtcttgacttcaggtcatgtctgttctttggcaagtaatatgtgcagtactgttccaatctgctgctattagaatgcattgtgacgcgactggagtatgattaaagaaagttgtgtttccccaagtgtttggagtagtggttgttggaggaaaagccatgagtaacaggctgagtgttgaggaaatgctcttgcggtcgcactagtg
>malat1_13:213+ness
gcttcgatatccgcatgctaactcatccacttgagggggggatggggcttacttgttctagctttttttttacagaccacacagaatgcaggtgtcttgacttcaggtcatgtctgttctttggcaagtaatatgtgcagtactgttccaatctgctgctattagaatgcattgtgacgcgactggagtatgattaaagaaagttgtgtttccccaagtgtttggagtagtggttgttggaggaaaagccatgagtaacaggctgagtgttgaggaaatgctcttgcggtcgcactagtg
>malat1_14:214+ness
gcttcgatatccgcatgctaactcatccactttagggggggatggggcttacttgttctagctttttttttacagaccacacagaatgcaggtgtcttgacttcaggtcatgtctgttctttggcaagtaatatgtgcagtactgttccaatctgctgctattagaatgcattgtgacgcgactggagtatgattaaagaaagttgtgtttccccaagtgtttggagtagtggttgttggaggaaaagccatgagtaacaggctgagtgttgaggaaatgctcttgcggtcgcactagtg
>malat1_17:217+ness
gcttcgatatccgcatgctaactcatccactttagcgggggatggggcttacttgttctagctttttttttacagaccacacagaatgcaggtgtcttgacttcaggtcatgtctgttctttggcaagtaatatgtgcagtactgttccaatctgctgctattagaatgcattgtgacgcgactggagtatgattaaagaaagttgtgtttccccaagtgtttggagtagtggttgttggaggaaaagccatgagtaacaggctgagtgttgaggaaatgctcttgcggtcgcactagtg
>malat1_18:218+ness
gcttcgatatccgcatgctaactcatccactttagccggggatggggcttacttgttctagctttttttttacagaccacacagaatgcaggtgtcttgacttcaggtcatgtctgttctttggcaagtaatatgtgcagtactgttccaatctgctgctattagaatgcattgtgacgcgactggagtatgattaaagaaagttgtgtttccccaagtgtttggagtagtggttgttggaggaaaagccatgagtaacaggctgagtgttgaggaaatgctcttgcggtcgcactagtg
>malat1_19:219+ness
gcttcgatatccgcatgctaactcatccactttagcctgggatggggcttacttgttctagctttttttttacagaccacacagaatgcaggtgtcttgacttcaggtcatgtctgttctttggcaagtaatatgtgcagtactgttccaatctgctgctattagaatgcattgtgacgcgactggagtatgattaaagaaagttgtgtttccccaagtgtttggagtagtggttgttggaggaaaagccatgagtaacaggctgagtgttgaggaaatgctcttgcggtcgcactagtg
>malat1_20:220+ness
gcttcgatatccgcatgctaactcatccactttagccttggatggggcttacttgttctagctttttttttacagaccacacagaatgcaggtgtcttgacttcaggtcatgtctgttctttggcaagtaatatgtgcagtactgttccaatctgctgctattagaatgcattgtgacgcgactggagtatgattaaagaaagttgtgtttccccaagtgtttggagtagtggttgttggaggaaaagccatgagtaacaggctgagtgttgaggaaatgctcttgcggtcgcactagtg
>malat1_21:221+ness
gcttcgatatccgcatgctaactcatccactttagcctttgatggggcttacttgttctagctttttttttacagaccacacagaatgcaggtgtcttgacttcaggtcatgtctgttctttggcaagtaatatgtgcagtactgttccaatctgctgctattagaatgcattgtgacgcgactggagtatgattaaagaaagttgtgtttccccaagtgtttggagtagtggttgttggaggaaaagccatgagtaacaggctgagtgttgaggaaatgctcttgcggtcgcactagtg
>malat1_22:222+ness
gcttcgatatccgcatgctaactcatccactttagccttttatggggcttacttgttctagctttttttttacagaccacacagaatgcaggtgtcttgacttcaggtcatgtctgttctttggcaagtaatatgtgcagtactgttccaatctgctgctattagaatgcattgtgacgcgactggagtatgattaaagaaagttgtgtttccccaagtgtttggagtagtggttgttggaggaaaagccatgagtaacaggctgagtgttgaggaaatgctcttgcggtcgcactagtg
>malat1_23:223+ness
gcttcgatatccgcatgctaactcatccactttagccttttgtggggcttacttgttctagctttttttttacagaccacacagaatgcaggtgtcttgacttcaggtcatgtctgttctttggcaagtaatatgtgcagtactgttccaatctgctgctattagaatgcattgtgacgcgactggagtatgattaaagaaagttgtgtttccccaagtgtttggagtagtggttgttggaggaaaagccatgagtaacaggctgagtgttgaggaaatgctcttgcggtcgcactagtg
>malat1_25:225+ness
gcttcgatatccgcatgctaactcatccactttagccttttgtcgggcttacttgttctagctttttttttacagaccacacagaatgcaggtgtcttgacttcaggtcatgtctgttctttggcaagtaatatgtgcagtactgttccaatctgctgctattagaatgcattgtgacgcgactggagtatgattaaagaaagttgtgtttccccaagtgtttggagtagtggttgttggaggaaaagccatgagtaacaggctgagtgttgaggaaatgctcttgcggtcgcactagtg
>malat1_26:226+ness
gcttcgatatccgcatgctaactcatccactttagccttttgtcaggcttacttgttctagctttttttttacagaccacacagaatgcaggtgtcttgacttcaggtcatgtctgttctttggcaagtaatatgtgcagtactgttccaatctgctgctattagaatgcattgtgacgcgactggagtatgattaaagaaagttgtgtttccccaagtgtttggagtagtggttgttggaggaaaagccatgagtaacaggctgagtgttgaggaaatgctcttgcggtcgcactagtg
>malat1_27:227+ness
gcttcgatatccgcatgctaactcatccactttagccttttgtcacgcttacttgttctagctttttttttacagaccacacagaatgcaggtgtcttgacttcaggtcatgtctgttctttggcaagtaatatgtgcagtactgttccaatctgctgctattagaatgcattgtgacgcgactggagtatgattaaagaaagttgtgtttccccaagtgtttggagtagtggttgttggaggaaaagccatgagtaacaggctgagtgttgaggaaatgctcttgcggtcgcactagtg
>malat1_28:228+ness
gcttcgatatccgcatgctaactcatccactttagccttttgtcacccttacttgttctagctttttttttacagaccacacagaatgcaggtgtcttgacttcaggtcatgtctgttctttggcaagtaatatgtgcagtactgttccaatctgctgctattagaatgcattgtgacgcgactggagtatgattaaagaaagttgtgtttccccaagtgtttggagtagtggttgttggaggaaaagccatgagtaacaggctgagtgttgaggaaatgctcttgcggtcgcactagtg
>malat1_29:229+ness
gcttcgatatccgcatgctaactcatccactttagccttttgtcacctttacttgttctagctttttttttacagaccacacagaatgcaggtgtcttgacttcaggtcatgtctgttctttggcaagtaatatgtgcagtactgttccaatctgctgctattagaatgcattgtgacgcgactggagtatgattaaagaaagttgtgtttccccaagtgtttggagtagtggttgttggaggaaaagccatgagtaacaggctgagtgttgaggaaatgctcttgcggtcgcactagtg
>malat1_30:230+ness
gcttcgatatccgcatgctaactcatccactttagccttttgtcacctctacttgttctagctttttttttacagaccacacagaatgcaggtgtcttgacttcaggtcatgtctgttctttggcaagtaatatgtgcagtactgttccaatctgctgctattagaatgcattgtgacgcgactggagtatgattaaagaaagttgtgtttccccaagtgtttggagtagtggttgttggaggaaaagccatgagtaacaggctgagtgttgaggaaatgctcttgcggtcgcactagtg
>malat1_31:231+ness
gcttcgatatccgcatgctaactcatccactttagccttttgtcacctcaacttgttctagctttttttttacagaccacacagaatgcaggtgtcttgacttcaggtcatgtctgttctttggcaagtaatatgtgcagtactgttccaatctgctgctattagaatgcattgtgacgcgactggagtatgattaaagaaagttgtgtttccccaagtgtttggagtagtggttgttggaggaaaagccatgagtaacaggctgagtgttgaggaaatgctcttgcggtcgcactagtg
>malat1_32:232+ness
gcttcgatatccgcatgctaactcatccactttagccttttgtcacctcaccttgttctagctttttttttacagaccacacagaatgcaggtgtcttgacttcaggtcatgtctgttctttggcaagtaatatgtgcagtactgttccaatctgctgctattagaatgcattgtgacgcgactggagtatgattaaagaaagttgtgtttccccaagtgtttggagtagtggttgttggaggaaaagccatgagtaacaggctgagtgttgaggaaatgctcttgcggtcgcactagtg
>malat1_33:233+ness
gcttcgatatccgcatgctaactcatccactttagccttttgtcacctcactttgttctagctttttttttacagaccacacagaatgcaggtgtcttgacttcaggtcatgtctgttctttggcaagtaatatgtgcagtactgttccaatctgctgctattagaatgcattgtgacgcgactggagtatgattaaagaaagttgtgtttccccaagtgtttggagtagtggttgttggaggaaaagccatgagtaacaggctgagtgttgaggaaatgctcttgcggtcgcactagtg
>malat1_35:235+ness
gcttcgatatccgcatgctaactcatccactttagccttttgtcacctcacttggttctagctttttttttacagaccacacagaatgcaggtgtcttgacttcaggtcatgtctgttctttggcaagtaatatgtgcagtactgttccaatctgctgctattagaatgcattgtgacgcgactggagtatgattaaagaaagttgtgtttccccaagtgtttggagtagtggttgttggaggaaaagccatgagtaacaggctgagtgttgaggaaatgctcttgcggtcgcactagtg
>malat1_36:236+ness
gcttcgatatccgcatgctaactcatccactttagccttttgtcacctcacttgattctagctttttttttacagaccacacagaatgcaggtgtcttgacttcaggtcatgtctgttctttggcaagtaatatgtgcagtactgttccaatctgctgctattagaatgcattgtgacgcgactggagtatgattaaagaaagttgtgtttccccaagtgtttggagtagtggttgttggaggaaaagccatgagtaacaggctgagtgttgaggaaatgctcttgcggtcgcactagtg
>malat1_37:237+ness
gcttcgatatccgcatgctaactcatccactttagccttttgtcacctcacttgagtctagctttttttttacagaccacacagaatgcaggtgtcttgacttcaggtcatgtctgttctttggcaagtaatatgtgcagtactgttccaatctgctgctattagaatgcattgtgacgcgactggagtatgattaaagaaagttgtgtttccccaagtgtttggagtagtggttgttggaggaaaagccatgagtaacaggctgagtgttgaggaaatgctcttgcggtcgcactagtg
>malat1_38:238+ness
gcttcgatatccgcatgctaactcatccactttagccttttgtcacctcacttgagcctagctttttttttacagaccacacagaatgcaggtgtcttgacttcaggtcatgtctgttctttggcaagtaatatgtgcagtactgttccaatctgctgctattagaatgcattgtgacgcgactggagtatgattaaagaaagttgtgtttccccaagtgtttggagtagtggttgttggaggaaaagccatgagtaacaggctgagtgttgaggaaatgctcttgcggtcgcactagtg
>malat1_40:240+ness
gcttcgatatccgcatgctaactcatccactttagccttttgtcacctcacttgagccaagctttttttttacagaccacacagaatgcaggtgtcttgacttcaggtcatgtctgttctttggcaagtaatatgtgcagtactgttccaatctgctgctattagaatgcattgtgacgcgactggagtatgattaaagaaagttgtgtttccccaagtgtttggagtagtggttgttggaggaaaagccatgagtaacaggctgagtgttgaggaaatgctcttgcggtcgcactagtg
>malat1_41:241+ness
gcttcgatatccgcatgctaactcatccactttagccttttgtcacctcacttgagccacgctttttttttacagaccacacagaatgcaggtgtcttgacttcaggtcatgtctgttctttggcaagtaatatgtgcagtactgttccaatctgctgctattagaatgcattgtgacgcgactggagtatgattaaagaaagttgtgtttccccaagtgtttggagtagtggttgttggaggaaaagccatgagtaacaggctgagtgttgaggaaatgctcttgcggtcgcactagtg
>malat1_43:243+ness
gcttcgatatccgcatgctaactcatccactttagccttttgtcacctcacttgagccacgatttttttttacagaccacacagaatgcaggtgtcttgacttcaggtcatgtctgttctttggcaagtaatatgtgcagtactgttccaatctgctgctattagaatgcattgtgacgcgactggagtatgattaaagaaagttgtgtttccccaagtgtttggagtagtggttgttggaggaaaagccatgagtaacaggctgagtgttgaggaaatgctcttgcggtcgcactagtg
>malat1_44:244+ness
gcttcgatatccgcatgctaactcatccactttagccttttgtcacctcacttgagccacgagttttttttacagaccacacagaatgcaggtgtcttgacttcaggtcatgtctgttctttggcaagtaatatgtgcagtactgttccaatctgctgctattagaatgcattgtgacgcgactggagtatgattaaagaaagttgtgtttccccaagtgtttggagtagtggttgttggaggaaaagccatgagtaacaggctgagtgttgaggaaatgctcttgcggtcgcactagtg
>malat1_46:246+ness
gcttcgatatccgcatgctaactcatccactttagccttttgtcacctcacttgagccacgagtgttttttacagaccacacagaatgcaggtgtcttgacttcaggtcatgtctgttctttggcaagtaatatgtgcagtactgttccaatctgctgctattagaatgcattgtgacgcgactggagtatgattaaagaaagttgtgtttccccaagtgtttggagtagtggttgttggaggaaaagccatgagtaacaggctgagtgttgaggaaatgctcttgcggtcgcactagtg
>malat1_47:247+ness
gcttcgatatccgcatgctaactcatccactttagccttttgtcacctcacttgagccacgagtggtttttacagaccacacagaatgcaggtgtcttgacttcaggtcatgtctgttctttggcaagtaatatgtgcagtactgttccaatctgctgctattagaatgcattgtgacgcgactggagtatgattaaagaaagttgtgtttccccaagtgtttggagtagtggttgttggaggaaaagccatgagtaacaggctgagtgttgaggaaatgctcttgcggtcgcactagtg
>malat1_48:248+ness
gcttcgatatccgcatgctaactcatccactttagccttttgtcacctcacttgagccacgagtgggttttacagaccacacagaatgcaggtgtcttgacttcaggtcatgtctgttctttggcaagtaatatgtgcagtactgttccaatctgctgctattagaatgcattgtgacgcgactggagtatgattaaagaaagttgtgtttccccaagtgtttggagtagtggttgttggaggaaaagccatgagtaacaggctgagtgttgaggaaatgctcttgcggtcgcactagtg
>malat1_49:249+ness
gcttcgatatccgcatgctaactcatccactttagccttttgtcacctcacttgagccacgagtggggtttacagaccacacagaatgcaggtgtcttgacttcaggtcatgtctgttctttggcaagtaatatgtgcagtactgttccaatctgctgctattagaatgcattgtgacgcgactggagtatgattaaagaaagttgtgtttccccaagtgtttggagtagtggttgttggaggaaaagccatgagtaacaggctgagtgttgaggaaatgctcttgcggtcgcactagtg
>malat1_51:251+ness
gcttcgatatccgcatgctaactcatccactttagccttttgtcacctcacttgagccacgagtggggtctacagaccacacagaatgcaggtgtcttgacttcaggtcatgtctgttctttggcaagtaatatgtgcagtactgttccaatctgctgctattagaatgcattgtgacgcgactggagtatgattaaagaaagttgtgtttccccaagtgtttggagtagtggttgttggaggaaaagccatgagtaacaggctgagtgttgaggaaatgctcttgcggtcgcactagtg
>malat1_52:252+ness
gcttcgatatccgcatgctaactcatccactttagccttttgtcacctcacttgagccacgagtggggtcaacagaccacacagaatgcaggtgtcttgacttcaggtcatgtctgttctttggcaagtaatatgtgcagtactgttccaatctgctgctattagaatgcattgtgacgcgactggagtatgattaaagaaagttgtgtttccccaagtgtttggagtagtggttgttggaggaaaagccatgagtaacaggctgagtgttgaggaaatgctcttgcggtcgcactagtg
>malat1_53:253+ness
gcttcgatatccgcatgctaactcatccactttagccttttgtcacctcacttgagccacgagtggggtcagcagaccacacagaatgcaggtgtcttgacttcaggtcatgtctgttctttggcaagtaatatgtgcagtactgttccaatctgctgctattagaatgcattgtgacgcgactggagtatgattaaagaaagttgtgtttccccaagtgtttggagtagtggttgttggaggaaaagccatgagtaacaggctgagtgttgaggaaatgctcttgcggtcgcactagtg
>malat1_54:254+ness
gcttcgatatccgcatgctaactcatccactttagccttttgtcacctcacttgagccacgagtggggtcaggagaccacacagaatgcaggtgtcttgacttcaggtcatgtctgttctttggcaagtaatatgtgcagtactgttccaatctgctgctattagaatgcattgtgacgcgactggagtatgattaaagaaagttgtgtttccccaagtgtttggagtagtggttgttggaggaaaagccatgagtaacaggctgagtgttgaggaaatgctcttgcggtcgcactagtg
>malat1_55:255+ness
gcttcgatatccgcatgctaactcatccactttagccttttgtcacctcacttgagccacgagtggggtcaggcgaccacacagaatgcaggtgtcttgacttcaggtcatgtctgttctttggcaagtaatatgtgcagtactgttccaatctgctgctattagaatgcattgtgacgcgactggagtatgattaaagaaagttgtgtttccccaagtgtttggagtagtggttgttggaggaaaagccatgagtaacaggctgagtgttgaggaaatgctcttgcggtcgcactagtg
>malat1_56:256+ness
gcttcgatatccgcatgctaactcatccactttagccttttgtcacctcacttgagccacgagtggggtcaggcaaccacacagaatgcaggtgtcttgacttcaggtcatgtctgttctttggcaagtaatatgtgcagtactgttccaatctgctgctattagaatgcattgtgacgcgactggagtatgattaaagaaagttgtgtttccccaagtgtttggagtagtggttgttggaggaaaagccatgagtaacaggctgagtgttgaggaaatgctcttgcggtcgcactagtg
>malat1_57:257+ness
gcttcgatatccgcatgctaactcatccactttagccttttgtcacctcacttgagccacgagtggggtcaggcatccacacagaatgcaggtgtcttgacttcaggtcatgtctgttctttggcaagtaatatgtgcagtactgttccaatctgctgctattagaatgcattgtgacgcgactggagtatgattaaagaaagttgtgtttccccaagtgtttggagtagtggttgttggaggaaaagccatgagtaacaggctgagtgttgaggaaatgctcttgcggtcgcactagtg
>malat1_58:258+ness
gcttcgatatccgcatgctaactcatccactttagccttttgtcacctcacttgagccacgagtggggtcaggcatgcacacagaatgcaggtgtcttgacttcaggtcatgtctgttctttggcaagtaatatgtgcagtactgttccaatctgctgctattagaatgcattgtgacgcgactggagtatgattaaagaaagttgtgtttccccaagtgtttggagtagtggttgttggaggaaaagccatgagtaacaggctgagtgttgaggaaatgctcttgcggtcgcactagtg
>malat1_59:259+ness
gcttcgatatccgcatgctaactcatccactttagccttttgtcacctcacttgagccacgagtggggtcaggcatgtacacagaatgcaggtgtcttgacttcaggtcatgtctgttctttggcaagtaatatgtgcagtactgttccaatctgctgctattagaatgcattgtgacgcgactggagtatgattaaagaaagttgtgtttccccaagtgtttggagtagtggttgttggaggaaaagccatgagtaacaggctgagtgttgaggaaatgctcttgcggtcgcactagtg
>malat1_60:260+ness
gcttcgatatccgcatgctaactcatccactttagccttttgtcacctcacttgagccacgagtggggtcaggcatgtgcacagaatgcaggtgtcttgacttcaggtcatgtctgttctttggcaagtaatatgtgcagtactgttccaatctgctgctattagaatgcattgtgacgcgactggagtatgattaaagaaagttgtgtttccccaagtgtttggagtagtggttgttggaggaaaagccatgagtaacaggctgagtgttgaggaaatgctcttgcggtcgcactagtg
>malat1_0:0_1+ness
gcttcgatatccgcatgctaactcatccactttagccttttgtcacctcacttgagccacgagtggggtcaggcatgtgggtttaaagagttttcctttgcagagcctcatttcatccttcatggagctgctcaggactttgcatataagcgcttgcctctgtcttctgttctgctagtgagtgtgtgatgtgagaccttgcagtgagtttgtttttcctggaatgtggagggagggggggatggggcttacttgttctagctttttttttacagaccacctcttgcggtcgcactagtg
>net1_1:6+ness
gcttcgatatccgcatgctagacttagtgtattttagactactgaaaggaaccacaggaagggttgggtggaagtttttgtgttgtctgaaaagcaagagagaaggcaggagtctgggatagggaagggaagggaagagaagagaagagtagcttgtctaaagtaaattgtctggctgaaccagaggaggagccaggagcagcctggcctgagggatgtagaaagttgtagaaggcagaggggatgtgaactgtgtttgctttggtttctcatacctgcactcttgcggtcgcactagtg
>net1_2:7+ness
gcttcgatatccgcatgctaaacttagtgtattttagactactgaaaggaaccacaggaagggttgggtggaagtttttgtgttgtctgaaaagcaagagagaaggcaggagtctgggatagggaagggaagggaagagaagagaagagtagcttgtctaaagtaaattgtctggctgaaccagaggaggagccaggagcagcctggcctgagggatgtagaaagttgtagaaggcagaggggatgtgaactgtgtttgctttggtttctcatacctgcactcttgcggtcgcactagtg
>net1_4:9+ness
gcttcgatatccgcatgctaaaattagtgtattttagactactgaaaggaaccacaggaagggttgggtggaagtttttgtgttgtctgaaaagcaagagagaaggcaggagtctgggatagggaagggaagggaagagaagagaagagtagcttgtctaaagtaaattgtctggctgaaccagaggaggagccaggagcagcctggcctgagggatgtagaaagttgtagaaggcagaggggatgtgaactgtgtttgctttggtttctcatacctgcactcttgcggtcgcactagtg
>net1_5:10+ness
gcttcgatatccgcatgctaaaaatagtgtattttagactactgaaaggaaccacaggaagggttgggtggaagtttttgtgttgtctgaaaagcaagagagaaggcaggagtctgggatagggaagggaagggaagagaagagaagagtagcttgtctaaagtaaattgtctggctgaaccagaggaggagccaggagcagcctggcctgagggatgtagaaagttgtagaaggcagaggggatgtgaactgtgtttgctttggtttctcatacctgcactcttgcggtcgcactagtg
>net1_7:12+ness
gcttcgatatccgcatgctaaaaatggtgtattttagactactgaaaggaaccacaggaagggttgggtggaagtttttgtgttgtctgaaaagcaagagagaaggcaggagtctgggatagggaagggaagggaagagaagagaagagtagcttgtctaaagtaaattgtctggctgaaccagaggaggagccaggagcagcctggcctgagggatgtagaaagttgtagaaggcagaggggatgtgaactgtgtttgctttggtttctcatacctgcactcttgcggtcgcactagtg
>net1_8:13+ness
gcttcgatatccgcatgctaaaaatgatgtattttagactactgaaaggaaccacaggaagggttgggtggaagtttttgtgttgtctgaaaagcaagagagaaggcaggagtctgggatagggaagggaagggaagagaagagaagagtagcttgtctaaagtaaattgtctggctgaaccagaggaggagccaggagcagcctggcctgagggatgtagaaagttgtagaaggcagaggggatgtgaactgtgtttgctttggtttctcatacctgcactcttgcggtcgcactagtg
>net1_9:14+ness
gcttcgatatccgcatgctaaaaatgacgtattttagactactgaaaggaaccacaggaagggttgggtggaagtttttgtgttgtctgaaaagcaagagagaaggcaggagtctgggatagggaagggaagggaagagaagagaagagtagcttgtctaaagtaaattgtctggctgaaccagaggaggagccaggagcagcctggcctgagggatgtagaaagttgtagaaggcagaggggatgtgaactgtgtttgctttggtttctcatacctgcactcttgcggtcgcactagtg
>net1_10:15+ness
gcttcgatatccgcatgctaaaaatgacttattttagactactgaaaggaaccacaggaagggttgggtggaagtttttgtgttgtctgaaaagcaagagagaaggcaggagtctgggatagggaagggaagggaagagaagagaagagtagcttgtctaaagtaaattgtctggctgaaccagaggaggagccaggagcagcctggcctgagggatgtagaaagttgtagaaggcagaggggatgtgaactgtgtttgctttggtttctcatacctgcactcttgcggtcgcactagtg
>net1_13:18+ness
gcttcgatatccgcatgctaaaaatgacttagtttagactactgaaaggaaccacaggaagggttgggtggaagtttttgtgttgtctgaaaagcaagagagaaggcaggagtctgggatagggaagggaagggaagagaagagaagagtagcttgtctaaagtaaattgtctggctgaaccagaggaggagccaggagcagcctggcctgagggatgtagaaagttgtagaaggcagaggggatgtgaactgtgtttgctttggtttctcatacctgcactcttgcggtcgcactagtg
>net1_15:20+ness
gcttcgatatccgcatgctaaaaatgacttagtgtagactactgaaaggaaccacaggaagggttgggtggaagtttttgtgttgtctgaaaagcaagagagaaggcaggagtctgggatagggaagggaagggaagagaagagaagagtagcttgtctaaagtaaattgtctggctgaaccagaggaggagccaggagcagcctggcctgagggatgtagaaagttgtagaaggcagaggggatgtgaactgtgtttgctttggtttctcatacctgcactcttgcggtcgcactagtg
>net1_18:23+ness
gcttcgatatccgcatgctaaaaatgacttagtgtatactactgaaaggaaccacaggaagggttgggtggaagtttttgtgttgtctgaaaagcaagagagaaggcaggagtctgggatagggaagggaagggaagagaagagaagagtagcttgtctaaagtaaattgtctggctgaaccagaggaggagccaggagcagcctggcctgagggatgtagaaagttgtagaaggcagaggggatgtgaactgtgtttgctttggtttctcatacctgcactcttgcggtcgcactagtg
>net1_19:24+ness
gcttcgatatccgcatgctaaaaatgacttagtgtattctactgaaaggaaccacaggaagggttgggtggaagtttttgtgttgtctgaaaagcaagagagaaggcaggagtctgggatagggaagggaagggaagagaagagaagagtagcttgtctaaagtaaattgtctggctgaaccagaggaggagccaggagcagcctggcctgagggatgtagaaagttgtagaaggcagaggggatgtgaactgtgtttgctttggtttctcatacctgcactcttgcggtcgcactagtg
>net1_20:25+ness
gcttcgatatccgcatgctaaaaatgacttagtgtattttactgaaaggaaccacaggaagggttgggtggaagtttttgtgttgtctgaaaagcaagagagaaggcaggagtctgggatagggaagggaagggaagagaagagaagagtagcttgtctaaagtaaattgtctggctgaaccagaggaggagccaggagcagcctggcctgagggatgtagaaagttgtagaaggcagaggggatgtgaactgtgtttgctttggtttctcatacctgcactcttgcggtcgcactagtg
>net1_23:28+ness
gcttcgatatccgcatgctaaaaatgacttagtgtattttagtgaaaggaaccacaggaagggttgggtggaagtttttgtgttgtctgaaaagcaagagagaaggcaggagtctgggatagggaagggaagggaagagaagagaagagtagcttgtctaaagtaaattgtctggctgaaccagaggaggagccaggagcagcctggcctgagggatgtagaaagttgtagaaggcagaggggatgtgaactgtgtttgctttggtttctcatacctgcactcttgcggtcgcactagtg
>net1_24:29+ness
gcttcgatatccgcatgctaaaaatgacttagtgtattttagagaaaggaaccacaggaagggttgggtggaagtttttgtgttgtctgaaaagcaagagagaaggcaggagtctgggatagggaagggaagggaagagaagagaagagtagcttgtctaaagtaaattgtctggctgaaccagaggaggagccaggagcagcctggcctgagggatgtagaaagttgtagaaggcagaggggatgtgaactgtgtttgctttggtttctcatacctgcactcttgcggtcgcactagtg
>net1_25:30+ness
gcttcgatatccgcatgctaaaaatgacttagtgtattttagacaaaggaaccacaggaagggttgggtggaagtttttgtgttgtctgaaaagcaagagagaaggcaggagtctgggatagggaagggaagggaagagaagagaagagtagcttgtctaaagtaaattgtctggctgaaccagaggaggagccaggagcagcctggcctgagggatgtagaaagttgtagaaggcagaggggatgtgaactgtgtttgctttggtttctcatacctgcactcttgcggtcgcactagtg
>net1_26:31+ness
gcttcgatatccgcatgctaaaaatgacttagtgtattttagactaaggaaccacaggaagggttgggtggaagtttttgtgttgtctgaaaagcaagagagaaggcaggagtctgggatagggaagggaagggaagagaagagaagagtagcttgtctaaagtaaattgtctggctgaaccagaggaggagccaggagcagcctggcctgagggatgtagaaagttgtagaaggcagaggggatgtgaactgtgtttgctttggtttctcatacctgcactcttgcggtcgcactagtg
>net1_28:33+ness
gcttcgatatccgcatgctaaaaatgacttagtgtattttagactacggaaccacaggaagggttgggtggaagtttttgtgttgtctgaaaagcaagagagaaggcaggagtctgggatagggaagggaagggaagagaagagaagagtagcttgtctaaagtaaattgtctggctgaaccagaggaggagccaggagcagcctggcctgagggatgtagaaagttgtagaaggcagaggggatgtgaactgtgtttgctttggtttctcatacctgcactcttgcggtcgcactagtg
>net1_29:34+ness
gcttcgatatccgcatgctaaaaatgacttagtgtattttagactactgaaccacaggaagggttgggtggaagtttttgtgttgtctgaaaagcaagagagaaggcaggagtctgggatagggaagggaagggaagagaagagaagagtagcttgtctaaagtaaattgtctggctgaaccagaggaggagccaggagcagcctggcctgagggatgtagaaagttgtagaaggcagaggggatgtgaactgtgtttgctttggtttctcatacctgcactcttgcggtcgcactagtg
>net1_33:38+ness
gcttcgatatccgcatgctaaaaatgacttagtgtattttagactactgaaacacaggaagggttgggtggaagtttttgtgttgtctgaaaagcaagagagaaggcaggagtctgggatagggaagggaagggaagagaagagaagagtagcttgtctaaagtaaattgtctggctgaaccagaggaggagccaggagcagcctggcctgagggatgtagaaagttgtagaaggcagaggggatgtgaactgtgtttgctttggtttctcatacctgcactcttgcggtcgcactagtg
>net1_34:39+ness
gcttcgatatccgcatgctaaaaatgacttagtgtattttagactactgaaagacaggaagggttgggtggaagtttttgtgttgtctgaaaagcaagagagaaggcaggagtctgggatagggaagggaagggaagagaagagaagagtagcttgtctaaagtaaattgtctggctgaaccagaggaggagccaggagcagcctggcctgagggatgtagaaagttgtagaaggcagaggggatgtgaactgtgtttgctttggtttctcatacctgcactcttgcggtcgcactagtg
>net1_35:40+ness
gcttcgatatccgcatgctaaaaatgacttagtgtattttagactactgaaaggcaggaagggttgggtggaagtttttgtgttgtctgaaaagcaagagagaaggcaggagtctgggatagggaagggaagggaagagaagagaagagtagcttgtctaaagtaaattgtctggctgaaccagaggaggagccaggagcagcctggcctgagggatgtagaaagttgtagaaggcagaggggatgtgaactgtgtttgctttggtttctcatacctgcactcttgcggtcgcactagtg
>net1_36:41+ness
gcttcgatatccgcatgctaaaaatgacttagtgtattttagactactgaaaggaaggaagggttgggtggaagtttttgtgttgtctgaaaagcaagagagaaggcaggagtctgggatagggaagggaagggaagagaagagaagagtagcttgtctaaagtaaattgtctggctgaaccagaggaggagccaggagcagcctggcctgagggatgtagaaagttgtagaaggcagaggggatgtgaactgtgtttgctttggtttctcatacctgcactcttgcggtcgcactagtg
>net1_38:43+ness
gcttcgatatccgcatgctaaaaatgacttagtgtattttagactactgaaaggaacgaagggttgggtggaagtttttgtgttgtctgaaaagcaagagagaaggcaggagtctgggatagggaagggaagggaagagaagagaagagtagcttgtctaaagtaaattgtctggctgaaccagaggaggagccaggagcagcctggcctgagggatgtagaaagttgtagaaggcagaggggatgtgaactgtgtttgctttggtttctcatacctgcactcttgcggtcgcactagtg
>net1_39:44+ness
gcttcgatatccgcatgctaaaaatgacttagtgtattttagactactgaaaggaaccaagggttgggtggaagtttttgtgttgtctgaaaagcaagagagaaggcaggagtctgggatagggaagggaagggaagagaagagaagagtagcttgtctaaagtaaattgtctggctgaaccagaggaggagccaggagcagcctggcctgagggatgtagaaagttgtagaaggcagaggggatgtgaactgtgtttgctttggtttctcatacctgcactcttgcggtcgcactagtg
>net1_41:46+ness
gcttcgatatccgcatgctaaaaatgacttagtgtattttagactactgaaaggaaccacgggttgggtggaagtttttgtgttgtctgaaaagcaagagagaaggcaggagtctgggatagggaagggaagggaagagaagagaagagtagcttgtctaaagtaaattgtctggctgaaccagaggaggagccaggagcagcctggcctgagggatgtagaaagttgtagaaggcagaggggatgtgaactgtgtttgctttggtttctcatacctgcactcttgcggtcgcactagtg
>net1_42:47+ness
gcttcgatatccgcatgctaaaaatgacttagtgtattttagactactgaaaggaaccacaggttgggtggaagtttttgtgttgtctgaaaagcaagagagaaggcaggagtctgggatagggaagggaagggaagagaagagaagagtagcttgtctaaagtaaattgtctggctgaaccagaggaggagccaggagcagcctggcctgagggatgtagaaagttgtagaaggcagaggggatgtgaactgtgtttgctttggtttctcatacctgcactcttgcggtcgcactagtg
>net1_45:50+ness
gcttcgatatccgcatgctaaaaatgacttagtgtattttagactactgaaaggaaccacaggatgggtggaagtttttgtgttgtctgaaaagcaagagagaaggcaggagtctgggatagggaagggaagggaagagaagagaagagtagcttgtctaaagtaaattgtctggctgaaccagaggaggagccaggagcagcctggcctgagggatgtagaaagttgtagaaggcagaggggatgtgaactgtgtttgctttggtttctcatacctgcactcttgcggtcgcactagtg
>net1_46:51+ness
gcttcgatatccgcatgctaaaaatgacttagtgtattttagactactgaaaggaaccacaggaagggtggaagtttttgtgttgtctgaaaagcaagagagaaggcaggagtctgggatagggaagggaagggaagagaagagaagagtagcttgtctaaagtaaattgtctggctgaaccagaggaggagccaggagcagcctggcctgagggatgtagaaagttgtagaaggcagaggggatgtgaactgtgtttgctttggtttctcatacctgcactcttgcggtcgcactagtg
>net1_51:56+ness
gcttcgatatccgcatgctaaaaatgacttagtgtattttagactactgaaaggaaccacaggaagggttgaagtttttgtgttgtctgaaaagcaagagagaaggcaggagtctgggatagggaagggaagggaagagaagagaagagtagcttgtctaaagtaaattgtctggctgaaccagaggaggagccaggagcagcctggcctgagggatgtagaaagttgtagaaggcagaggggatgtgaactgtgtttgctttggtttctcatacctgcactcttgcggtcgcactagtg
>net1_53:58+ness
gcttcgatatccgcatgctaaaaatgacttagtgtattttagactactgaaaggaaccacaggaagggttggagtttttgtgttgtctgaaaagcaagagagaaggcaggagtctgggatagggaagggaagggaagagaagagaagagtagcttgtctaaagtaaattgtctggctgaaccagaggaggagccaggagcagcctggcctgagggatgtagaaagttgtagaaggcagaggggatgtgaactgtgtttgctttggtttctcatacctgcactcttgcggtcgcactagtg
>net1_54:59+ness
gcttcgatatccgcatgctaaaaatgacttagtgtattttagactactgaaaggaaccacaggaagggttggggtttttgtgttgtctgaaaagcaagagagaaggcaggagtctgggatagggaagggaagggaagagaagagaagagtagcttgtctaaagtaaattgtctggctgaaccagaggaggagccaggagcagcctggcctgagggatgtagaaagttgtagaaggcagaggggatgtgaactgtgtttgctttggtttctcatacctgcactcttgcggtcgcactagtg
>net1_55:60+ness
gcttcgatatccgcatgctaaaaatgacttagtgtattttagactactgaaaggaaccacaggaagggttgggttttttgtgttgtctgaaaagcaagagagaaggcaggagtctgggatagggaagggaagggaagagaagagaagagtagcttgtctaaagtaaattgtctggctgaaccagaggaggagccaggagcagcctggcctgagggatgtagaaagttgtagaaggcagaggggatgtgaactgtgtttgctttggtttctcatacctgcactcttgcggtcgcactagtg
>net1_56:61+ness
gcttcgatatccgcatgctaaaaatgacttagtgtattttagactactgaaaggaaccacaggaagggttgggtgttttgtgttgtctgaaaagcaagagagaaggcaggagtctgggatagggaagggaagggaagagaagagaagagtagcttgtctaaagtaaattgtctggctgaaccagaggaggagccaggagcagcctggcctgagggatgtagaaagttgtagaaggcagaggggatgtgaactgtgtttgctttggtttctcatacctgcactcttgcggtcgcactagtg
>net1_57:62+ness
gcttcgatatccgcatgctaaaaatgacttagtgtattttagactactgaaaggaaccacaggaagggttgggtggtttgtgttgtctgaaaagcaagagagaaggcaggagtctgggatagggaagggaagggaagagaagagaagagtagcttgtctaaagtaaattgtctggctgaaccagaggaggagccaggagcagcctggcctgagggatgtagaaagttgtagaaggcagaggggatgtgaactgtgtttgctttggtttctcatacctgcactcttgcggtcgcactagtg
>net1_58:63+ness
gcttcgatatccgcatgctaaaaatgacttagtgtattttagactactgaaaggaaccacaggaagggttgggtggattgtgttgtctgaaaagcaagagagaaggcaggagtctgggatagggaagggaagggaagagaagagaagagtagcttgtctaaagtaaattgtctggctgaaccagaggaggagccaggagcagcctggcctgagggatgtagaaagttgtagaaggcagaggggatgtgaactgtgtttgctttggtttctcatacctgcactcttgcggtcgcactagtg
>net1_59:64+ness
gcttcgatatccgcatgctaaaaatgacttagtgtattttagactactgaaaggaaccacaggaagggttgggtggaatgtgttgtctgaaaagcaagagagaaggcaggagtctgggatagggaagggaagggaagagaagagaagagtagcttgtctaaagtaaattgtctggctgaaccagaggaggagccaggagcagcctggcctgagggatgtagaaagttgtagaaggcagaggggatgtgaactgtgtttgctttggtttctcatacctgcactcttgcggtcgcactagtg
>net1_60:65+ness
gcttcgatatccgcatgctaaaaatgacttagtgtattttagactactgaaaggaaccacaggaagggttgggtggaaggtgttgtctgaaaagcaagagagaaggcaggagtctgggatagggaagggaagggaagagaagagaagagtagcttgtctaaagtaaattgtctggctgaaccagaggaggagccaggagcagcctggcctgagggatgtagaaagttgtagaaggcagaggggatgtgaactgtgtttgctttggtttctcatacctgcactcttgcggtcgcactagtg
>net1_61:66+ness
gcttcgatatccgcatgctaaaaatgacttagtgtattttagactactgaaaggaaccacaggaagggttgggtggaagttgttgtctgaaaagcaagagagaaggcaggagtctgggatagggaagggaagggaagagaagagaagagtagcttgtctaaagtaaattgtctggctgaaccagaggaggagccaggagcagcctggcctgagggatgtagaaagttgtagaaggcagaggggatgtgaactgtgtttgctttggtttctcatacctgcactcttgcggtcgcactagtg
>net1_63:68+ness
gcttcgatatccgcatgctaaaaatgacttagtgtattttagactactgaaaggaaccacaggaagggttgggtggaagtttttgtctgaaaagcaagagagaaggcaggagtctgggatagggaagggaagggaagagaagagaagagtagcttgtctaaagtaaattgtctggctgaaccagaggaggagccaggagcagcctggcctgagggatgtagaaagttgtagaaggcagaggggatgtgaactgtgtttgctttggtttctcatacctgcactcttgcggtcgcactagtg
>net1_68:73+ness
gcttcgatatccgcatgctaaaaatgacttagtgtattttagactactgaaaggaaccacaggaagggttgggtggaagtttttgtgtgaaaagcaagagagaaggcaggagtctgggatagggaagggaagggaagagaagagaagagtagcttgtctaaagtaaattgtctggctgaaccagaggaggagccaggagcagcctggcctgagggatgtagaaagttgtagaaggcagaggggatgtgaactgtgtttgctttggtttctcatacctgcactcttgcggtcgcactagtg
>net1_70:75+ness
gcttcgatatccgcatgctaaaaatgacttagtgtattttagactactgaaaggaaccacaggaagggttgggtggaagtttttgtgttaaaagcaagagagaaggcaggagtctgggatagggaagggaagggaagagaagagaagagtagcttgtctaaagtaaattgtctggctgaaccagaggaggagccaggagcagcctggcctgagggatgtagaaagttgtagaaggcagaggggatgtgaactgtgtttgctttggtttctcatacctgcactcttgcggtcgcactagtg
>net1_71:76+ness
gcttcgatatccgcatgctaaaaatgacttagtgtattttagactactgaaaggaaccacaggaagggttgggtggaagtttttgtgttgaaagcaagagagaaggcaggagtctgggatagggaagggaagggaagagaagagaagagtagcttgtctaaagtaaattgtctggctgaaccagaggaggagccaggagcagcctggcctgagggatgtagaaagttgtagaaggcagaggggatgtgaactgtgtttgctttggtttctcatacctgcactcttgcggtcgcactagtg
>net1_72:77+ness
gcttcgatatccgcatgctaaaaatgacttagtgtattttagactactgaaaggaaccacaggaagggttgggtggaagtttttgtgttgtaagcaagagagaaggcaggagtctgggatagggaagggaagggaagagaagagaagagtagcttgtctaaagtaaattgtctggctgaaccagaggaggagccaggagcagcctggcctgagggatgtagaaagttgtagaaggcagaggggatgtgaactgtgtttgctttggtttctcatacctgcactcttgcggtcgcactagtg
>net1_73:78+ness
gcttcgatatccgcatgctaaaaatgacttagtgtattttagactactgaaaggaaccacaggaagggttgggtggaagtttttgtgttgtcagcaagagagaaggcaggagtctgggatagggaagggaagggaagagaagagaagagtagcttgtctaaagtaaattgtctggctgaaccagaggaggagccaggagcagcctggcctgagggatgtagaaagttgtagaaggcagaggggatgtgaactgtgtttgctttggtttctcatacctgcactcttgcggtcgcactagtg
>net1_74:79+ness
gcttcgatatccgcatgctaaaaatgacttagtgtattttagactactgaaaggaaccacaggaagggttgggtggaagtttttgtgttgtctgcaagagagaaggcaggagtctgggatagggaagggaagggaagagaagagaagagtagcttgtctaaagtaaattgtctggctgaaccagaggaggagccaggagcagcctggcctgagggatgtagaaagttgtagaaggcagaggggatgtgaactgtgtttgctttggtttctcatacctgcactcttgcggtcgcactagtg
>net1_76:81+ness
gcttcgatatccgcatgctaaaaatgacttagtgtattttagactactgaaaggaaccacaggaagggttgggtggaagtttttgtgttgtctgaaagagagaaggcaggagtctgggatagggaagggaagggaagagaagagaagagtagcttgtctaaagtaaattgtctggctgaaccagaggaggagccaggagcagcctggcctgagggatgtagaaagttgtagaaggcagaggggatgtgaactgtgtttgctttggtttctcatacctgcactcttgcggtcgcactagtg
>net1_79:84+ness
gcttcgatatccgcatgctaaaaatgacttagtgtattttagactactgaaaggaaccacaggaagggttgggtggaagtttttgtgttgtctgaaaaagagaaggcaggagtctgggatagggaagggaagggaagagaagagaagagtagcttgtctaaagtaaattgtctggctgaaccagaggaggagccaggagcagcctggcctgagggatgtagaaagttgtagaaggcagaggggatgtgaactgtgtttgctttggtttctcatacctgcactcttgcggtcgcactagtg
>net1_80:85+ness
gcttcgatatccgcatgctaaaaatgacttagtgtattttagactactgaaaggaaccacaggaagggttgggtggaagtttttgtgttgtctgaaaaggagaaggcaggagtctgggatagggaagggaagggaagagaagagaagagtagcttgtctaaagtaaattgtctggctgaaccagaggaggagccaggagcagcctggcctgagggatgtagaaagttgtagaaggcagaggggatgtgaactgtgtttgctttggtttctcatacctgcactcttgcggtcgcactagtg
>net1_81:86+ness
gcttcgatatccgcatgctaaaaatgacttagtgtattttagactactgaaaggaaccacaggaagggttgggtggaagtttttgtgttgtctgaaaagcagaaggcaggagtctgggatagggaagggaagggaagagaagagaagagtagcttgtctaaagtaaattgtctggctgaaccagaggaggagccaggagcagcctggcctgagggatgtagaaagttgtagaaggcagaggggatgtgaactgtgtttgctttggtttctcatacctgcactcttgcggtcgcactagtg
>net1_83:88+ness
gcttcgatatccgcatgctaaaaatgacttagtgtattttagactactgaaaggaaccacaggaagggttgggtggaagtttttgtgttgtctgaaaagcaaaaggcaggagtctgggatagggaagggaagggaagagaagagaagagtagcttgtctaaagtaaattgtctggctgaaccagaggaggagccaggagcagcctggcctgagggatgtagaaagttgtagaaggcagaggggatgtgaactgtgtttgctttggtttctcatacctgcactcttgcggtcgcactagtg
>net1_84:89+ness
gcttcgatatccgcatgctaaaaatgacttagtgtattttagactactgaaaggaaccacaggaagggttgggtggaagtttttgtgttgtctgaaaagcaagaggcaggagtctgggatagggaagggaagggaagagaagagaagagtagcttgtctaaagtaaattgtctggctgaaccagaggaggagccaggagcagcctggcctgagggatgtagaaagttgtagaaggcagaggggatgtgaactgtgtttgctttggtttctcatacctgcactcttgcggtcgcactagtg
>net1_87:92+ness
gcttcgatatccgcatgctaaaaatgacttagtgtattttagactactgaaaggaaccacaggaagggttgggtggaagtttttgtgttgtctgaaaagcaagagacaggagtctgggatagggaagggaagggaagagaagagaagagtagcttgtctaaagtaaattgtctggctgaaccagaggaggagccaggagcagcctggcctgagggatgtagaaagttgtagaaggcagaggggatgtgaactgtgtttgctttggtttctcatacctgcactcttgcggtcgcactagtg
>net1_88:93+ness
gcttcgatatccgcatgctaaaaatgacttagtgtattttagactactgaaaggaaccacaggaagggttgggtggaagtttttgtgttgtctgaaaagcaagagagaggagtctgggatagggaagggaagggaagagaagagaagagtagcttgtctaaagtaaattgtctggctgaaccagaggaggagccaggagcagcctggcctgagggatgtagaaagttgtagaaggcagaggggatgtgaactgtgtttgctttggtttctcatacctgcactcttgcggtcgcactagtg
>net1_90:95+ness
gcttcgatatccgcatgctaaaaatgacttagtgtattttagactactgaaaggaaccacaggaagggttgggtggaagtttttgtgttgtctgaaaagcaagagagaagagtctgggatagggaagggaagggaagagaagagaagagtagcttgtctaaagtaaattgtctggctgaaccagaggaggagccaggagcagcctggcctgagggatgtagaaagttgtagaaggcagaggggatgtgaactgtgtttgctttggtttctcatacctgcactcttgcggtcgcactagtg
>net1_92:97+ness
gcttcgatatccgcatgctaaaaatgacttagtgtattttagactactgaaaggaaccacaggaagggttgggtggaagtttttgtgttgtctgaaaagcaagagagaagggtctgggatagggaagggaagggaagagaagagaagagtagcttgtctaaagtaaattgtctggctgaaccagaggaggagccaggagcagcctggcctgagggatgtagaaagttgtagaaggcagaggggatgtgaactgtgtttgctttggtttctcatacctgcactcttgcggtcgcactagtg
>net1_93:98+ness
gcttcgatatccgcatgctaaaaatgacttagtgtattttagactactgaaaggaaccacaggaagggttgggtggaagtttttgtgttgtctgaaaagcaagagagaaggctctgggatagggaagggaagggaagagaagagaagagtagcttgtctaaagtaaattgtctggctgaaccagaggaggagccaggagcagcctggcctgagggatgtagaaagttgtagaaggcagaggggatgtgaactgtgtttgctttggtttctcatacctgcactcttgcggtcgcactagtg
>net1_94:99+ness
gcttcgatatccgcatgctaaaaatgacttagtgtattttagactactgaaaggaaccacaggaagggttgggtggaagtttttgtgttgtctgaaaagcaagagagaaggcactgggatagggaagggaagggaagagaagagaagagtagcttgtctaaagtaaattgtctggctgaaccagaggaggagccaggagcagcctggcctgagggatgtagaaagttgtagaaggcagaggggatgtgaactgtgtttgctttggtttctcatacctgcactcttgcggtcgcactagtg
>net1_95:100+ness
gcttcgatatccgcatgctaaaaatgacttagtgtattttagactactgaaaggaaccacaggaagggttgggtggaagtttttgtgttgtctgaaaagcaagagagaaggcagtgggatagggaagggaagggaagagaagagaagagtagcttgtctaaagtaaattgtctggctgaaccagaggaggagccaggagcagcctggcctgagggatgtagaaagttgtagaaggcagaggggatgtgaactgtgtttgctttggtttctcatacctgcactcttgcggtcgcactagtg
>net1_96:101+ness
gcttcgatatccgcatgctaaaaatgacttagtgtattttagactactgaaaggaaccacaggaagggttgggtggaagtttttgtgttgtctgaaaagcaagagagaaggcagggggatagggaagggaagggaagagaagagaagagtagcttgtctaaagtaaattgtctggctgaaccagaggaggagccaggagcagcctggcctgagggatgtagaaagttgtagaaggcagaggggatgtgaactgtgtttgctttggtttctcatacctgcactcttgcggtcgcactagtg
>net1_97:102+ness
gcttcgatatccgcatgctaaaaatgacttagtgtattttagactactgaaaggaaccacaggaagggttgggtggaagtttttgtgttgtctgaaaagcaagagagaaggcaggaggatagggaagggaagggaagagaagagaagagtagcttgtctaaagtaaattgtctggctgaaccagaggaggagccaggagcagcctggcctgagggatgtagaaagttgtagaaggcagaggggatgtgaactgtgtttgctttggtttctcatacctgcactcttgcggtcgcactagtg
>net1_99:104+ness
gcttcgatatccgcatgctaaaaatgacttagtgtattttagactactgaaaggaaccacaggaagggttgggtggaagtttttgtgttgtctgaaaagcaagagagaaggcaggagtatagggaagggaagggaagagaagagaagagtagcttgtctaaagtaaattgtctggctgaaccagaggaggagccaggagcagcctggcctgagggatgtagaaagttgtagaaggcagaggggatgtgaactgtgtttgctttggtttctcatacctgcactcttgcggtcgcactagtg
>net1_100:105+ness
gcttcgatatccgcatgctaaaaatgacttagtgtattttagactactgaaaggaaccacaggaagggttgggtggaagtttttgtgttgtctgaaaagcaagagagaaggcaggagtctagggaagggaagggaagagaagagaagagtagcttgtctaaagtaaattgtctggctgaaccagaggaggagccaggagcagcctggcctgagggatgtagaaagttgtagaaggcagaggggatgtgaactgtgtttgctttggtttctcatacctgcactcttgcggtcgcactagtg
>net1_102:107+ness
gcttcgatatccgcatgctaaaaatgacttagtgtattttagactactgaaaggaaccacaggaagggttgggtggaagtttttgtgttgtctgaaaagcaagagagaaggcaggagtctggggaagggaagggaagagaagagaagagtagcttgtctaaagtaaattgtctggctgaaccagaggaggagccaggagcagcctggcctgagggatgtagaaagttgtagaaggcagaggggatgtgaactgtgtttgctttggtttctcatacctgcactcttgcggtcgcactagtg
>net1_105:110+ness
gcttcgatatccgcatgctaaaaatgacttagtgtattttagactactgaaaggaaccacaggaagggttgggtggaagtttttgtgttgtctgaaaagcaagagagaaggcaggagtctgggaaagggaagggaagagaagagaagagtagcttgtctaaagtaaattgtctggctgaaccagaggaggagccaggagcagcctggcctgagggatgtagaaagttgtagaaggcagaggggatgtgaactgtgtttgctttggtttctcatacctgcactcttgcggtcgcactagtg
>net1_106:111+ness
gcttcgatatccgcatgctaaaaatgacttagtgtattttagactactgaaaggaaccacaggaagggttgggtggaagtttttgtgttgtctgaaaagcaagagagaaggcaggagtctgggatagggaagggaagagaagagaagagtagcttgtctaaagtaaattgtctggctgaaccagaggaggagccaggagcagcctggcctgagggatgtagaaagttgtagaaggcagaggggatgtgaactgtgtttgctttggtttctcatacctgcactcttgcggtcgcactagtg
>net1_119:124+ness
gcttcgatatccgcatgctaaaaatgacttagtgtattttagactactgaaaggaaccacaggaagggttgggtggaagtttttgtgttgtctgaaaagcaagagagaaggcaggagtctgggatagggaagggaagggaagagaagagtagcttgtctaaagtaaattgtctggctgaaccagaggaggagccaggagcagcctggcctgagggatgtagaaagttgtagaaggcagaggggatgtgaactgtgtttgctttggtttctcatacctgcactcttgcggtcgcactagtg
>net1_131:136+ness
gcttcgatatccgcatgctaaaaatgacttagtgtattttagactactgaaaggaaccacaggaagggttgggtggaagtttttgtgttgtctgaaaagcaagagagaaggcaggagtctgggatagggaagggaagggaagagaagagaagcttgtctaaagtaaattgtctggctgaaccagaggaggagccaggagcagcctggcctgagggatgtagaaagttgtagaaggcagaggggatgtgaactgtgtttgctttggtttctcatacctgcactcttgcggtcgcactagtg
>net1_134:139+ness
gcttcgatatccgcatgctaaaaatgacttagtgtattttagactactgaaaggaaccacaggaagggttgggtggaagtttttgtgttgtctgaaaagcaagagagaaggcaggagtctgggatagggaagggaagggaagagaagagaagattgtctaaagtaaattgtctggctgaaccagaggaggagccaggagcagcctggcctgagggatgtagaaagttgtagaaggcagaggggatgtgaactgtgtttgctttggtttctcatacctgcactcttgcggtcgcactagtg
>net1_135:140+ness
gcttcgatatccgcatgctaaaaatgacttagtgtattttagactactgaaaggaaccacaggaagggttgggtggaagtttttgtgttgtctgaaaagcaagagagaaggcaggagtctgggatagggaagggaagggaagagaagagaagagtgtctaaagtaaattgtctggctgaaccagaggaggagccaggagcagcctggcctgagggatgtagaaagttgtagaaggcagaggggatgtgaactgtgtttgctttggtttctcatacctgcactcttgcggtcgcactagtg
>net1_137:142+ness
gcttcgatatccgcatgctaaaaatgacttagtgtattttagactactgaaaggaaccacaggaagggttgggtggaagtttttgtgttgtctgaaaagcaagagagaaggcaggagtctgggatagggaagggaagggaagagaagagaagagtatctaaagtaaattgtctggctgaaccagaggaggagccaggagcagcctggcctgagggatgtagaaagttgtagaaggcagaggggatgtgaactgtgtttgctttggtttctcatacctgcactcttgcggtcgcactagtg
>net1_138:143+ness
gcttcgatatccgcatgctaaaaatgacttagtgtattttagactactgaaaggaaccacaggaagggttgggtggaagtttttgtgttgtctgaaaagcaagagagaaggcaggagtctgggatagggaagggaagggaagagaagagaagagtagctaaagtaaattgtctggctgaaccagaggaggagccaggagcagcctggcctgagggatgtagaaagttgtagaaggcagaggggatgtgaactgtgtttgctttggtttctcatacctgcactcttgcggtcgcactagtg
>net1_141:146+ness
gcttcgatatccgcatgctaaaaatgacttagtgtattttagactactgaaaggaaccacaggaagggttgggtggaagtttttgtgttgtctgaaaagcaagagagaaggcaggagtctgggatagggaagggaagggaagagaagagaagagtagcttaagtaaattgtctggctgaaccagaggaggagccaggagcagcctggcctgagggatgtagaaagttgtagaaggcagaggggatgtgaactgtgtttgctttggtttctcatacctgcactcttgcggtcgcactagtg
>net1_142:147+ness
gcttcgatatccgcatgctaaaaatgacttagtgtattttagactactgaaaggaaccacaggaagggttgggtggaagtttttgtgttgtctgaaaagcaagagagaaggcaggagtctgggatagggaagggaagggaagagaagagaagagtagcttgagtaaattgtctggctgaaccagaggaggagccaggagcagcctggcctgagggatgtagaaagttgtagaaggcagaggggatgtgaactgtgtttgctttggtttctcatacctgcactcttgcggtcgcactagtg
>net1_143:148+ness
gcttcgatatccgcatgctaaaaatgacttagtgtattttagactactgaaaggaaccacaggaagggttgggtggaagtttttgtgttgtctgaaaagcaagagagaaggcaggagtctgggatagggaagggaagggaagagaagagaagagtagcttgtgtaaattgtctggctgaaccagaggaggagccaggagcagcctggcctgagggatgtagaaagttgtagaaggcagaggggatgtgaactgtgtttgctttggtttctcatacctgcactcttgcggtcgcactagtg
>net1_144:149+ness
gcttcgatatccgcatgctaaaaatgacttagtgtattttagactactgaaaggaaccacaggaagggttgggtggaagtttttgtgttgtctgaaaagcaagagagaaggcaggagtctgggatagggaagggaagggaagagaagagaagagtagcttgtctaaattgtctggctgaaccagaggaggagccaggagcagcctggcctgagggatgtagaaagttgtagaaggcagaggggatgtgaactgtgtttgctttggtttctcatacctgcactcttgcggtcgcactagtg
>net1_149:154+ness
gcttcgatatccgcatgctaaaaatgacttagtgtattttagactactgaaaggaaccacaggaagggttgggtggaagtttttgtgttgtctgaaaagcaagagagaaggcaggagtctgggatagggaagggaagggaagagaagagaagagtagcttgtctaaagtgtctggctgaaccagaggaggagccaggagcagcctggcctgagggatgtagaaagttgtagaaggcagaggggatgtgaactgtgtttgctttggtttctcatacctgcactcttgcggtcgcactagtg
>net1_151:156+ness
gcttcgatatccgcatgctaaaaatgacttagtgtattttagactactgaaaggaaccacaggaagggttgggtggaagtttttgtgttgtctgaaaagcaagagagaaggcaggagtctgggatagggaagggaagggaagagaagagaagagtagcttgtctaaagtatctggctgaaccagaggaggagccaggagcagcctggcctgagggatgtagaaagttgtagaaggcagaggggatgtgaactgtgtttgctttggtttctcatacctgcactcttgcggtcgcactagtg
>net1_152:157+ness
gcttcgatatccgcatgctaaaaatgacttagtgtattttagactactgaaaggaaccacaggaagggttgggtggaagtttttgtgttgtctgaaaagcaagagagaaggcaggagtctgggatagggaagggaagggaagagaagagaagagtagcttgtctaaagtaactggctgaaccagaggaggagccaggagcagcctggcctgagggatgtagaaagttgtagaaggcagaggggatgtgaactgtgtttgctttggtttctcatacctgcactcttgcggtcgcactagtg
>net1_153:158+ness
gcttcgatatccgcatgctaaaaatgacttagtgtattttagactactgaaaggaaccacaggaagggttgggtggaagtttttgtgttgtctgaaaagcaagagagaaggcaggagtctgggatagggaagggaagggaagagaagagaagagtagcttgtctaaagtaaatggctgaaccagaggaggagccaggagcagcctggcctgagggatgtagaaagttgtagaaggcagaggggatgtgaactgtgtttgctttggtttctcatacctgcactcttgcggtcgcactagtg
>net1_155:160+ness
gcttcgatatccgcatgctaaaaatgacttagtgtattttagactactgaaaggaaccacaggaagggttgggtggaagtttttgtgttgtctgaaaagcaagagagaaggcaggagtctgggatagggaagggaagggaagagaagagaagagtagcttgtctaaagtaaattgctgaaccagaggaggagccaggagcagcctggcctgagggatgtagaaagttgtagaaggcagaggggatgtgaactgtgtttgctttggtttctcatacctgcactcttgcggtcgcactagtg
>net1_157:162+ness
gcttcgatatccgcatgctaaaaatgacttagtgtattttagactactgaaaggaaccacaggaagggttgggtggaagtttttgtgttgtctgaaaagcaagagagaaggcaggagtctgggatagggaagggaagggaagagaagagaagagtagcttgtctaaagtaaattgttgaaccagaggaggagccaggagcagcctggcctgagggatgtagaaagttgtagaaggcagaggggatgtgaactgtgtttgctttggtttctcatacctgcactcttgcggtcgcactagtg
>net1_158:163+ness
gcttcgatatccgcatgctaaaaatgacttagtgtattttagactactgaaaggaaccacaggaagggttgggtggaagtttttgtgttgtctgaaaagcaagagagaaggcaggagtctgggatagggaagggaagggaagagaagagaagagtagcttgtctaaagtaaattgtcgaaccagaggaggagccaggagcagcctggcctgagggatgtagaaagttgtagaaggcagaggggatgtgaactgtgtttgctttggtttctcatacctgcactcttgcggtcgcactagtg
>net1_159:164+ness
gcttcgatatccgcatgctaaaaatgacttagtgtattttagactactgaaaggaaccacaggaagggttgggtggaagtttttgtgttgtctgaaaagcaagagagaaggcaggagtctgggatagggaagggaagggaagagaagagaagagtagcttgtctaaagtaaattgtctaaccagaggaggagccaggagcagcctggcctgagggatgtagaaagttgtagaaggcagaggggatgtgaactgtgtttgctttggtttctcatacctgcactcttgcggtcgcactagtg
>net1_160:165+ness
gcttcgatatccgcatgctaaaaatgacttagtgtattttagactactgaaaggaaccacaggaagggttgggtggaagtttttgtgttgtctgaaaagcaagagagaaggcaggagtctgggatagggaagggaagggaagagaagagaagagtagcttgtctaaagtaaattgtctgaccagaggaggagccaggagcagcctggcctgagggatgtagaaagttgtagaaggcagaggggatgtgaactgtgtttgctttggtttctcatacctgcactcttgcggtcgcactagtg
>net1_161:166+ness
gcttcgatatccgcatgctaaaaatgacttagtgtattttagactactgaaaggaaccacaggaagggttgggtggaagtttttgtgttgtctgaaaagcaagagagaaggcaggagtctgggatagggaagggaagggaagagaagagaagagtagcttgtctaaagtaaattgtctggccagaggaggagccaggagcagcctggcctgagggatgtagaaagttgtagaaggcagaggggatgtgaactgtgtttgctttggtttctcatacctgcactcttgcggtcgcactagtg
>net1_163:168+ness
gcttcgatatccgcatgctaaaaatgacttagtgtattttagactactgaaaggaaccacaggaagggttgggtggaagtttttgtgttgtctgaaaagcaagagagaaggcaggagtctgggatagggaagggaagggaagagaagagaagagtagcttgtctaaagtaaattgtctggctagaggaggagccaggagcagcctggcctgagggatgtagaaagttgtagaaggcagaggggatgtgaactgtgtttgctttggtttctcatacctgcactcttgcggtcgcactagtg
>net1_164:169+ness
gcttcgatatccgcatgctaaaaatgacttagtgtattttagactactgaaaggaaccacaggaagggttgggtggaagtttttgtgttgtctgaaaagcaagagagaaggcaggagtctgggatagggaagggaagggaagagaagagaagagtagcttgtctaaagtaaattgtctggctggaggaggagccaggagcagcctggcctgagggatgtagaaagttgtagaaggcagaggggatgtgaactgtgtttgctttggtttctcatacctgcactcttgcggtcgcactagtg
>net1_165:170+ness
gcttcgatatccgcatgctaaaaatgacttagtgtattttagactactgaaaggaaccacaggaagggttgggtggaagtttttgtgttgtctgaaaagcaagagagaaggcaggagtctgggatagggaagggaagggaagagaagagaagagtagcttgtctaaagtaaattgtctggctgaaggaggagccaggagcagcctggcctgagggatgtagaaagttgtagaaggcagaggggatgtgaactgtgtttgctttggtttctcatacctgcactcttgcggtcgcactagtg
>net1_167:172+ness
gcttcgatatccgcatgctaaaaatgacttagtgtattttagactactgaaaggaaccacaggaagggttgggtggaagtttttgtgttgtctgaaaagcaagagagaaggcaggagtctgggatagggaagggaagggaagagaagagaagagtagcttgtctaaagtaaattgtctggctgaacgaggagccaggagcagcctggcctgagggatgtagaaagttgtagaaggcagaggggatgtgaactgtgtttgctttggtttctcatacctgcactcttgcggtcgcactagtg
>net1_168:173+ness
gcttcgatatccgcatgctaaaaatgacttagtgtattttagactactgaaaggaaccacaggaagggttgggtggaagtttttgtgttgtctgaaaagcaagagagaaggcaggagtctgggatagggaagggaagggaagagaagagaagagtagcttgtctaaagtaaattgtctggctgaaccaggagccaggagcagcctggcctgagggatgtagaaagttgtagaaggcagaggggatgtgaactgtgtttgctttggtttctcatacctgcactcttgcggtcgcactagtg
>net1_171:176+ness
gcttcgatatccgcatgctaaaaatgacttagtgtattttagactactgaaaggaaccacaggaagggttgggtggaagtttttgtgttgtctgaaaagcaagagagaaggcaggagtctgggatagggaagggaagggaagagaagagaagagtagcttgtctaaagtaaattgtctggctgaaccagaagccaggagcagcctggcctgagggatgtagaaagttgtagaaggcagaggggatgtgaactgtgtttgctttggtttctcatacctgcactcttgcggtcgcactagtg
>net1_172:177+ness
gcttcgatatccgcatgctaaaaatgacttagtgtattttagactactgaaaggaaccacaggaagggttgggtggaagtttttgtgttgtctgaaaagcaagagagaaggcaggagtctgggatagggaagggaagggaagagaagagaagagtagcttgtctaaagtaaattgtctggctgaaccagaggccaggagcagcctggcctgagggatgtagaaagttgtagaaggcagaggggatgtgaactgtgtttgctttggtttctcatacctgcactcttgcggtcgcactagtg
>net1_174:179+ness
gcttcgatatccgcatgctaaaaatgacttagtgtattttagactactgaaaggaaccacaggaagggttgggtggaagtttttgtgttgtctgaaaagcaagagagaaggcaggagtctgggatagggaagggaagggaagagaagagaagagtagcttgtctaaagtaaattgtctggctgaaccagaggacaggagcagcctggcctgagggatgtagaaagttgtagaaggcagaggggatgtgaactgtgtttgctttggtttctcatacctgcactcttgcggtcgcactagtg
>net1_175:180+ness
gcttcgatatccgcatgctaaaaatgacttagtgtattttagactactgaaaggaaccacaggaagggttgggtggaagtttttgtgttgtctgaaaagcaagagagaaggcaggagtctgggatagggaagggaagggaagagaagagaagagtagcttgtctaaagtaaattgtctggctgaaccagaggagaggagcagcctggcctgagggatgtagaaagttgtagaaggcagaggggatgtgaactgtgtttgctttggtttctcatacctgcactcttgcggtcgcactagtg
>net1_176:181+ness
gcttcgatatccgcatgctaaaaatgacttagtgtattttagactactgaaaggaaccacaggaagggttgggtggaagtttttgtgttgtctgaaaagcaagagagaaggcaggagtctgggatagggaagggaagggaagagaagagaagagtagcttgtctaaagtaaattgtctggctgaaccagaggaggggagcagcctggcctgagggatgtagaaagttgtagaaggcagaggggatgtgaactgtgtttgctttggtttctcatacctgcactcttgcggtcgcactagtg
>net1_177:182+ness
gcttcgatatccgcatgctaaaaatgacttagtgtattttagactactgaaaggaaccacaggaagggttgggtggaagtttttgtgttgtctgaaaagcaagagagaaggcaggagtctgggatagggaagggaagggaagagaagagaagagtagcttgtctaaagtaaattgtctggctgaaccagaggaggagagcagcctggcctgagggatgtagaaagttgtagaaggcagaggggatgtgaactgtgtttgctttggtttctcatacctgcactcttgcggtcgcactagtg
>net1_179:184+ness
gcttcgatatccgcatgctaaaaatgacttagtgtattttagactactgaaaggaaccacaggaagggttgggtggaagtttttgtgttgtctgaaaagcaagagagaaggcaggagtctgggatagggaagggaagggaagagaagagaagagtagcttgtctaaagtaaattgtctggctgaaccagaggaggagcgcagcctggcctgagggatgtagaaagttgtagaaggcagaggggatgtgaactgtgtttgctttggtttctcatacctgcactcttgcggtcgcactagtg
>net1_180:185+ness
gcttcgatatccgcatgctaaaaatgacttagtgtattttagactactgaaaggaaccacaggaagggttgggtggaagtttttgtgttgtctgaaaagcaagagagaaggcaggagtctgggatagggaagggaagggaagagaagagaagagtagcttgtctaaagtaaattgtctggctgaaccagaggaggagcccagcctggcctgagggatgtagaaagttgtagaaggcagaggggatgtgaactgtgtttgctttggtttctcatacctgcactcttgcggtcgcactagtg
>net1_181:186+ness
gcttcgatatccgcatgctaaaaatgacttagtgtattttagactactgaaaggaaccacaggaagggttgggtggaagtttttgtgttgtctgaaaagcaagagagaaggcaggagtctgggatagggaagggaagggaagagaagagaagagtagcttgtctaaagtaaattgtctggctgaaccagaggaggagccaagcctggcctgagggatgtagaaagttgtagaaggcagaggggatgtgaactgtgtttgctttggtttctcatacctgcactcttgcggtcgcactagtg
>net1_182:187+ness
gcttcgatatccgcatgctaaaaatgacttagtgtattttagactactgaaaggaaccacaggaagggttgggtggaagtttttgtgttgtctgaaaagcaagagagaaggcaggagtctgggatagggaagggaagggaagagaagagaagagtagcttgtctaaagtaaattgtctggctgaaccagaggaggagccaggcctggcctgagggatgtagaaagttgtagaaggcagaggggatgtgaactgtgtttgctttggtttctcatacctgcactcttgcggtcgcactagtg
>net1_184:189+ness
gcttcgatatccgcatgctaaaaatgacttagtgtattttagactactgaaaggaaccacaggaagggttgggtggaagtttttgtgttgtctgaaaagcaagagagaaggcaggagtctgggatagggaagggaagggaagagaagagaagagtagcttgtctaaagtaaattgtctggctgaaccagaggaggagccaggactggcctgagggatgtagaaagttgtagaaggcagaggggatgtgaactgtgtttgctttggtttctcatacctgcactcttgcggtcgcactagtg
>net1_185:190+ness
gcttcgatatccgcatgctaaaaatgacttagtgtattttagactactgaaaggaaccacaggaagggttgggtggaagtttttgtgttgtctgaaaagcaagagagaaggcaggagtctgggatagggaagggaagggaagagaagagaagagtagcttgtctaaagtaaattgtctggctgaaccagaggaggagccaggagtggcctgagggatgtagaaagttgtagaaggcagaggggatgtgaactgtgtttgctttggtttctcatacctgcactcttgcggtcgcactagtg
>net1_186:191+ness
gcttcgatatccgcatgctaaaaatgacttagtgtattttagactactgaaaggaaccacaggaagggttgggtggaagtttttgtgttgtctgaaaagcaagagagaaggcaggagtctgggatagggaagggaagggaagagaagagaagagtagcttgtctaaagtaaattgtctggctgaaccagaggaggagccaggagcggcctgagggatgtagaaagttgtagaaggcagaggggatgtgaactgtgtttgctttggtttctcatacctgcactcttgcggtcgcactagtg
>net1_187:192+ness
gcttcgatatccgcatgctaaaaatgacttagtgtattttagactactgaaaggaaccacaggaagggttgggtggaagtttttgtgttgtctgaaaagcaagagagaaggcaggagtctgggatagggaagggaagggaagagaagagaagagtagcttgtctaaagtaaattgtctggctgaaccagaggaggagccaggagcagcctgagggatgtagaaagttgtagaaggcagaggggatgtgaactgtgtttgctttggtttctcatacctgcactcttgcggtcgcactagtg
>net1_193:198+ness
gcttcgatatccgcatgctaaaaatgacttagtgtattttagactactgaaaggaaccacaggaagggttgggtggaagtttttgtgttgtctgaaaagcaagagagaaggcaggagtctgggatagggaagggaagggaagagaagagaagagtagcttgtctaaagtaaattgtctggctgaaccagaggaggagccaggagcagcctgggggatgtagaaagttgtagaaggcagaggggatgtgaactgtgtttgctttggtttctcatacctgcactcttgcggtcgcactagtg
>net1_194:199+ness
gcttcgatatccgcatgctaaaaatgacttagtgtattttagactactgaaaggaaccacaggaagggttgggtggaagtttttgtgttgtctgaaaagcaagagagaaggcaggagtctgggatagggaagggaagggaagagaagagaagagtagcttgtctaaagtaaattgtctggctgaaccagaggaggagccaggagcagcctggcggatgtagaaagttgtagaaggcagaggggatgtgaactgtgtttgctttggtttctcatacctgcactcttgcggtcgcactagtg
>net1_195:200+ness
gcttcgatatccgcatgctaaaaatgacttagtgtattttagactactgaaaggaaccacaggaagggttgggtggaagtttttgtgttgtctgaaaagcaagagagaaggcaggagtctgggatagggaagggaagggaagagaagagaagagtagcttgtctaaagtaaattgtctggctgaaccagaggaggagccaggagcagcctggccgatgtagaaagttgtagaaggcagaggggatgtgaactgtgtttgctttggtttctcatacctgcactcttgcggtcgcactagtg
>net1_196:201+ness
gcttcgatatccgcatgctaaaaatgacttagtgtattttagactactgaaaggaaccacaggaagggttgggtggaagtttttgtgttgtctgaaaagcaagagagaaggcaggagtctgggatagggaagggaagggaagagaagagaagagtagcttgtctaaagtaaattgtctggctgaaccagaggaggagccaggagcagcctggcctatgtagaaagttgtagaaggcagaggggatgtgaactgtgtttgctttggtttctcatacctgcactcttgcggtcgcactagtg
>net1_197:202+ness
gcttcgatatccgcatgctaaaaatgacttagtgtattttagactactgaaaggaaccacaggaagggttgggtggaagtttttgtgttgtctgaaaagcaagagagaaggcaggagtctgggatagggaagggaagggaagagaagagaagagtagcttgtctaaagtaaattgtctggctgaaccagaggaggagccaggagcagcctggcctgtgtagaaagttgtagaaggcagaggggatgtgaactgtgtttgctttggtttctcatacctgcactcttgcggtcgcactagtg
>net1_198:203+ness
gcttcgatatccgcatgctaaaaatgacttagtgtattttagactactgaaaggaaccacaggaagggttgggtggaagtttttgtgttgtctgaaaagcaagagagaaggcaggagtctgggatagggaagggaagggaagagaagagaagagtagcttgtctaaagtaaattgtctggctgaaccagaggaggagccaggagcagcctggcctgagtagaaagttgtagaaggcagaggggatgtgaactgtgtttgctttggtttctcatacctgcactcttgcggtcgcactagtg
>net1_200:205+ness
gcttcgatatccgcatgctaaaaatgacttagtgtattttagactactgaaaggaaccacaggaagggttgggtggaagtttttgtgttgtctgaaaagcaagagagaaggcaggagtctgggatagggaagggaagggaagagaagagaagagtagcttgtctaaagtaaattgtctggctgaaccagaggaggagccaggagcagcctggcctgaggagaaagttgtagaaggcagaggggatgtgaactgtgtttgctttggtttctcatacctgcactcttgcggtcgcactagtg
>net1_201:206+ness
gcttcgatatccgcatgctaaaaatgacttagtgtattttagactactgaaaggaaccacaggaagggttgggtggaagtttttgtgttgtctgaaaagcaagagagaaggcaggagtctgggatagggaagggaagggaagagaagagaagagtagcttgtctaaagtaaattgtctggctgaaccagaggaggagccaggagcagcctggcctgaggggaaagttgtagaaggcagaggggatgtgaactgtgtttgctttggtttctcatacctgcactcttgcggtcgcactagtg
>net1_202:207+ness
gcttcgatatccgcatgctaaaaatgacttagtgtattttagactactgaaaggaaccacaggaagggttgggtggaagtttttgtgttgtctgaaaagcaagagagaaggcaggagtctgggatagggaagggaagggaagagaagagaagagtagcttgtctaaagtaaattgtctggctgaaccagaggaggagccaggagcagcctggcctgagggaaaagttgtagaaggcagaggggatgtgaactgtgtttgctttggtttctcatacctgcactcttgcggtcgcactagtg
>net1_203:208+ness
gcttcgatatccgcatgctaaaaatgacttagtgtattttagactactgaaaggaaccacaggaagggttgggtggaagtttttgtgttgtctgaaaagcaagagagaaggcaggagtctgggatagggaagggaagggaagagaagagaagagtagcttgtctaaagtaaattgtctggctgaaccagaggaggagccaggagcagcctggcctgagggataagttgtagaaggcagaggggatgtgaactgtgtttgctttggtttctcatacctgcactcttgcggtcgcactagtg
>net1_204:209+ness
gcttcgatatccgcatgctaaaaatgacttagtgtattttagactactgaaaggaaccacaggaagggttgggtggaagtttttgtgttgtctgaaaagcaagagagaaggcaggagtctgggatagggaagggaagggaagagaagagaagagtagcttgtctaaagtaaattgtctggctgaaccagaggaggagccaggagcagcctggcctgagggatgagttgtagaaggcagaggggatgtgaactgtgtttgctttggtttctcatacctgcactcttgcggtcgcactagtg
>net1_205:210+ness
gcttcgatatccgcatgctaaaaatgacttagtgtattttagactactgaaaggaaccacaggaagggttgggtggaagtttttgtgttgtctgaaaagcaagagagaaggcaggagtctgggatagggaagggaagggaagagaagagaagagtagcttgtctaaagtaaattgtctggctgaaccagaggaggagccaggagcagcctggcctgagggatgtgttgtagaaggcagaggggatgtgaactgtgtttgctttggtttctcatacctgcactcttgcggtcgcactagtg
>net1_206:211+ness
gcttcgatatccgcatgctaaaaatgacttagtgtattttagactactgaaaggaaccacaggaagggttgggtggaagtttttgtgttgtctgaaaagcaagagagaaggcaggagtctgggatagggaagggaagggaagagaagagaagagtagcttgtctaaagtaaattgtctggctgaaccagaggaggagccaggagcagcctggcctgagggatgtattgtagaaggcagaggggatgtgaactgtgtttgctttggtttctcatacctgcactcttgcggtcgcactagtg
>net1_207:212+ness
gcttcgatatccgcatgctaaaaatgacttagtgtattttagactactgaaaggaaccacaggaagggttgggtggaagtttttgtgttgtctgaaaagcaagagagaaggcaggagtctgggatagggaagggaagggaagagaagagaagagtagcttgtctaaagtaaattgtctggctgaaccagaggaggagccaggagcagcctggcctgagggatgtagtgtagaaggcagaggggatgtgaactgtgtttgctttggtttctcatacctgcactcttgcggtcgcactagtg
>net1_208:213+ness
gcttcgatatccgcatgctaaaaatgacttagtgtattttagactactgaaaggaaccacaggaagggttgggtggaagtttttgtgttgtctgaaaagcaagagagaaggcaggagtctgggatagggaagggaagggaagagaagagaagagtagcttgtctaaagtaaattgtctggctgaaccagaggaggagccaggagcagcctggcctgagggatgtagagtagaaggcagaggggatgtgaactgtgtttgctttggtttctcatacctgcactcttgcggtcgcactagtg
>net1_209:214+ness
gcttcgatatccgcatgctaaaaatgacttagtgtattttagactactgaaaggaaccacaggaagggttgggtggaagtttttgtgttgtctgaaaagcaagagagaaggcaggagtctgggatagggaagggaagggaagagaagagaagagtagcttgtctaaagtaaattgtctggctgaaccagaggaggagccaggagcagcctggcctgagggatgtagaatagaaggcagaggggatgtgaactgtgtttgctttggtttctcatacctgcactcttgcggtcgcactagtg
>net1_210:215+ness
gcttcgatatccgcatgctaaaaatgacttagtgtattttagactactgaaaggaaccacaggaagggttgggtggaagtttttgtgttgtctgaaaagcaagagagaaggcaggagtctgggatagggaagggaagggaagagaagagaagagtagcttgtctaaagtaaattgtctggctgaaccagaggaggagccaggagcagcctggcctgagggatgtagaaaagaaggcagaggggatgtgaactgtgtttgctttggtttctcatacctgcactcttgcggtcgcactagtg
>net1_211:216+ness
gcttcgatatccgcatgctaaaaatgacttagtgtattttagactactgaaaggaaccacaggaagggttgggtggaagtttttgtgttgtctgaaaagcaagagagaaggcaggagtctgggatagggaagggaagggaagagaagagaagagtagcttgtctaaagtaaattgtctggctgaaccagaggaggagccaggagcagcctggcctgagggatgtagaaaggaaggcagaggggatgtgaactgtgtttgctttggtttctcatacctgcactcttgcggtcgcactagtg
>net1_212:217+ness
gcttcgatatccgcatgctaaaaatgacttagtgtattttagactactgaaaggaaccacaggaagggttgggtggaagtttttgtgttgtctgaaaagcaagagagaaggcaggagtctgggatagggaagggaagggaagagaagagaagagtagcttgtctaaagtaaattgtctggctgaaccagaggaggagccaggagcagcctggcctgagggatgtagaaagtaaggcagaggggatgtgaactgtgtttgctttggtttctcatacctgcactcttgcggtcgcactagtg
>net1_213:218+ness
gcttcgatatccgcatgctaaaaatgacttagtgtattttagactactgaaaggaaccacaggaagggttgggtggaagtttttgtgttgtctgaaaagcaagagagaaggcaggagtctgggatagggaagggaagggaagagaagagaagagtagcttgtctaaagtaaattgtctggctgaaccagaggaggagccaggagcagcctggcctgagggatgtagaaagttaggcagaggggatgtgaactgtgtttgctttggtttctcatacctgcactcttgcggtcgcactagtg
>net1_214:219+ness
gcttcgatatccgcatgctaaaaatgacttagtgtattttagactactgaaaggaaccacaggaagggttgggtggaagtttttgtgttgtctgaaaagcaagagagaaggcaggagtctgggatagggaagggaagggaagagaagagaagagtagcttgtctaaagtaaattgtctggctgaaccagaggaggagccaggagcagcctggcctgagggatgtagaaagttgggcagaggggatgtgaactgtgtttgctttggtttctcatacctgcactcttgcggtcgcactagtg
>net1_215:220+ness
gcttcgatatccgcatgctaaaaatgacttagtgtattttagactactgaaaggaaccacaggaagggttgggtggaagtttttgtgttgtctgaaaagcaagagagaaggcaggagtctgggatagggaagggaagggaagagaagagaagagtagcttgtctaaagtaaattgtctggctgaaccagaggaggagccaggagcagcctggcctgagggatgtagaaagttgtgcagaggggatgtgaactgtgtttgctttggtttctcatacctgcactcttgcggtcgcactagtg
>net1_216:221+ness
gcttcgatatccgcatgctaaaaatgacttagtgtattttagactactgaaaggaaccacaggaagggttgggtggaagtttttgtgttgtctgaaaagcaagagagaaggcaggagtctgggatagggaagggaagggaagagaagagaagagtagcttgtctaaagtaaattgtctggctgaaccagaggaggagccaggagcagcctggcctgagggatgtagaaagttgtacagaggggatgtgaactgtgtttgctttggtttctcatacctgcactcttgcggtcgcactagtg
>net1_217:222+ness
gcttcgatatccgcatgctaaaaatgacttagtgtattttagactactgaaaggaaccacaggaagggttgggtggaagtttttgtgttgtctgaaaagcaagagagaaggcaggagtctgggatagggaagggaagggaagagaagagaagagtagcttgtctaaagtaaattgtctggctgaaccagaggaggagccaggagcagcctggcctgagggatgtagaaagttgtagagaggggatgtgaactgtgtttgctttggtttctcatacctgcactcttgcggtcgcactagtg
>net1_219:224+ness
gcttcgatatccgcatgctaaaaatgacttagtgtattttagactactgaaaggaaccacaggaagggttgggtggaagtttttgtgttgtctgaaaagcaagagagaaggcaggagtctgggatagggaagggaagggaagagaagagaagagtagcttgtctaaagtaaattgtctggctgaaccagaggaggagccaggagcagcctggcctgagggatgtagaaagttgtagaaaggggatgtgaactgtgtttgctttggtttctcatacctgcactcttgcggtcgcactagtg
>net1_220:225+ness
gcttcgatatccgcatgctaaaaatgacttagtgtattttagactactgaaaggaaccacaggaagggttgggtggaagtttttgtgttgtctgaaaagcaagagagaaggcaggagtctgggatagggaagggaagggaagagaagagaagagtagcttgtctaaagtaaattgtctggctgaaccagaggaggagccaggagcagcctggcctgagggatgtagaaagttgtagaagggggatgtgaactgtgtttgctttggtttctcatacctgcactcttgcggtcgcactagtg
>net1_222:227+ness
gcttcgatatccgcatgctaaaaatgacttagtgtattttagactactgaaaggaaccacaggaagggttgggtggaagtttttgtgttgtctgaaaagcaagagagaaggcaggagtctgggatagggaagggaagggaagagaagagaagagtagcttgtctaaagtaaattgtctggctgaaccagaggaggagccaggagcagcctggcctgagggatgtagaaagttgtagaaggcggatgtgaactgtgtttgctttggtttctcatacctgcactcttgcggtcgcactagtg
>net1_223:228+ness
gcttcgatatccgcatgctaaaaatgacttagtgtattttagactactgaaaggaaccacaggaagggttgggtggaagtttttgtgttgtctgaaaagcaagagagaaggcaggagtctgggatagggaagggaagggaagagaagagaagagtagcttgtctaaagtaaattgtctggctgaaccagaggaggagccaggagcagcctggcctgagggatgtagaaagttgtagaaggcagatgtgaactgtgtttgctttggtttctcatacctgcactcttgcggtcgcactagtg
>net1_226:231+ness
gcttcgatatccgcatgctaaaaatgacttagtgtattttagactactgaaaggaaccacaggaagggttgggtggaagtttttgtgttgtctgaaaagcaagagagaaggcaggagtctgggatagggaagggaagggaagagaagagaagagtagcttgtctaaagtaaattgtctggctgaaccagaggaggagccaggagcagcctggcctgagggatgtagaaagttgtagaaggcagaggtgaactgtgtttgctttggtttctcatacctgcactcttgcggtcgcactagtg
>net1_228:233+ness
gcttcgatatccgcatgctaaaaatgacttagtgtattttagactactgaaaggaaccacaggaagggttgggtggaagtttttgtgttgtctgaaaagcaagagagaaggcaggagtctgggatagggaagggaagggaagagaagagaagagtagcttgtctaaagtaaattgtctggctgaaccagaggaggagccaggagcagcctggcctgagggatgtagaaagttgtagaaggcagaggggaactgtgtttgctttggtttctcatacctgcactcttgcggtcgcactagtg
>net1_231:236+ness
gcttcgatatccgcatgctaaaaatgacttagtgtattttagactactgaaaggaaccacaggaagggttgggtggaagtttttgtgttgtctgaaaagcaagagagaaggcaggagtctgggatagggaagggaagggaagagaagagaagagtagcttgtctaaagtaaattgtctggctgaaccagaggaggagccaggagcagcctggcctgagggatgtagaaagttgtagaaggcagaggggatctgtgtttgctttggtttctcatacctgcactcttgcggtcgcactagtg
>net1_232:237+ness
gcttcgatatccgcatgctaaaaatgacttagtgtattttagactactgaaaggaaccacaggaagggttgggtggaagtttttgtgttgtctgaaaagcaagagagaaggcaggagtctgggatagggaagggaagggaagagaagagaagagtagcttgtctaaagtaaattgtctggctgaaccagaggaggagccaggagcagcctggcctgagggatgtagaaagttgtagaaggcagaggggatgtgtgtttgctttggtttctcatacctgcactcttgcggtcgcactagtg
>net1_235:240+ness
gcttcgatatccgcatgctaaaaatgacttagtgtattttagactactgaaaggaaccacaggaagggttgggtggaagtttttgtgttgtctgaaaagcaagagagaaggcaggagtctgggatagggaagggaagggaagagaagagaagagtagcttgtctaaagtaaattgtctggctgaaccagaggaggagccaggagcagcctggcctgagggatgtagaaagttgtagaaggcagaggggatgtgagtttgctttggtttctcatacctgcactcttgcggtcgcactagtg
>net1_236:241+ness
gcttcgatatccgcatgctaaaaatgacttagtgtattttagactactgaaaggaaccacaggaagggttgggtggaagtttttgtgttgtctgaaaagcaagagagaaggcaggagtctgggatagggaagggaagggaagagaagagaagagtagcttgtctaaagtaaattgtctggctgaaccagaggaggagccaggagcagcctggcctgagggatgtagaaagttgtagaaggcagaggggatgtgaatttgctttggtttctcatacctgcactcttgcggtcgcactagtg
>net1_237:242+ness
gcttcgatatccgcatgctaaaaatgacttagtgtattttagactactgaaaggaaccacaggaagggttgggtggaagtttttgtgttgtctgaaaagcaagagagaaggcaggagtctgggatagggaagggaagggaagagaagagaagagtagcttgtctaaagtaaattgtctggctgaaccagaggaggagccaggagcagcctggcctgagggatgtagaaagttgtagaaggcagaggggatgtgaacttgctttggtttctcatacctgcactcttgcggtcgcactagtg
>net1_239:244+ness
gcttcgatatccgcatgctaaaaatgacttagtgtattttagactactgaaaggaaccacaggaagggttgggtggaagtttttgtgttgtctgaaaagcaagagagaaggcaggagtctgggatagggaagggaagggaagagaagagaagagtagcttgtctaaagtaaattgtctggctgaaccagaggaggagccaggagcagcctggcctgagggatgtagaaagttgtagaaggcagaggggatgtgaactggctttggtttctcatacctgcactcttgcggtcgcactagtg
>net1_240:245+ness
gcttcgatatccgcatgctaaaaatgacttagtgtattttagactactgaaaggaaccacaggaagggttgggtggaagtttttgtgttgtctgaaaagcaagagagaaggcaggagtctgggatagggaagggaagggaagagaagagaagagtagcttgtctaaagtaaattgtctggctgaaccagaggaggagccaggagcagcctggcctgagggatgtagaaagttgtagaaggcagaggggatgtgaactgtctttggtttctcatacctgcactcttgcggtcgcactagtg
>net1_241:246+ness
gcttcgatatccgcatgctaaaaatgacttagtgtattttagactactgaaaggaaccacaggaagggttgggtggaagtttttgtgttgtctgaaaagcaagagagaaggcaggagtctgggatagggaagggaagggaagagaagagaagagtagcttgtctaaagtaaattgtctggctgaaccagaggaggagccaggagcagcctggcctgagggatgtagaaagttgtagaaggcagaggggatgtgaactgtgtttggtttctcatacctgcactcttgcggtcgcactagtg
>net1_246:251+ness
gcttcgatatccgcatgctaaaaatgacttagtgtattttagactactgaaaggaaccacaggaagggttgggtggaagtttttgtgttgtctgaaaagcaagagagaaggcaggagtctgggatagggaagggaagggaagagaagagaagagtagcttgtctaaagtaaattgtctggctgaaccagaggaggagccaggagcagcctggcctgagggatgtagaaagttgtagaaggcagaggggatgtgaactgtgtttgctttctcatacctgcactcttgcggtcgcactagtg
>net1_250:255+ness
gcttcgatatccgcatgctaaaaatgacttagtgtattttagactactgaaaggaaccacaggaagggttgggtggaagtttttgtgttgtctgaaaagcaagagagaaggcaggagtctgggatagggaagggaagggaagagaagagaagagtagcttgtctaaagtaaattgtctggctgaaccagaggaggagccaggagcagcctggcctgagggatgtagaaagttgtagaaggcagaggggatgtgaactgtgtttgctttgtcatacctgcactcttgcggtcgcactagtg
>net1_251:256+ness
gcttcgatatccgcatgctaaaaatgacttagtgtattttagactactgaaaggaaccacaggaagggttgggtggaagtttttgtgttgtctgaaaagcaagagagaaggcaggagtctgggatagggaagggaagggaagagaagagaagagtagcttgtctaaagtaaattgtctggctgaaccagaggaggagccaggagcagcctggcctgagggatgtagaaagttgtagaaggcagaggggatgtgaactgtgtttgctttggcatacctgcactcttgcggtcgcactagtg
>net1_252:257+ness
gcttcgatatccgcatgctaaaaatgacttagtgtattttagactactgaaaggaaccacaggaagggttgggtggaagtttttgtgttgtctgaaaagcaagagagaaggcaggagtctgggatagggaagggaagggaagagaagagaagagtagcttgtctaaagtaaattgtctggctgaaccagaggaggagccaggagcagcctggcctgagggatgtagaaagttgtagaaggcagaggggatgtgaactgtgtttgctttggtatacctgcactcttgcggtcgcactagtg
>net1_253:258+ness
gcttcgatatccgcatgctaaaaatgacttagtgtattttagactactgaaaggaaccacaggaagggttgggtggaagtttttgtgttgtctgaaaagcaagagagaaggcaggagtctgggatagggaagggaagggaagagaagagaagagtagcttgtctaaagtaaattgtctggctgaaccagaggaggagccaggagcagcctggcctgagggatgtagaaagttgtagaaggcagaggggatgtgaactgtgtttgctttggtttacctgcactcttgcggtcgcactagtg
>net1_255:260+ness
gcttcgatatccgcatgctaaaaatgacttagtgtattttagactactgaaaggaaccacaggaagggttgggtggaagtttttgtgttgtctgaaaagcaagagagaaggcaggagtctgggatagggaagggaagggaagagaagagaagagtagcttgtctaaagtaaattgtctggctgaaccagaggaggagccaggagcagcctggcctgagggatgtagaaagttgtagaaggcagaggggatgtgaactgtgtttgctttggtttccctgcactcttgcggtcgcactagtg
>net1_1:11+ness
gcttcgatatccgcatgctaagtgtattttagactactgaaaggaaccacaggaagggttgggtggaagtttttgtgttgtctgaaaagcaagagagaaggcaggagtctgggatagggaagggaagggaagagaagagaagagtagcttgtctaaagtaaattgtctggctgaaccagaggaggagccaggagcagcctggcctgagggatgtagaaagttgtagaaggcagaggggatgtgaactgtgtttgctttggtttctcatacctgcaaatgcctcttgcggtcgcactagtg
>net1_3:13+ness
gcttcgatatccgcatgctaaatgtattttagactactgaaaggaaccacaggaagggttgggtggaagtttttgtgttgtctgaaaagcaagagagaaggcaggagtctgggatagggaagggaagggaagagaagagaagagtagcttgtctaaagtaaattgtctggctgaaccagaggaggagccaggagcagcctggcctgagggatgtagaaagttgtagaaggcagaggggatgtgaactgtgtttgctttggtttctcatacctgcaaatgcctcttgcggtcgcactagtg
>net1_4:14+ness
gcttcgatatccgcatgctaaaagtattttagactactgaaaggaaccacaggaagggttgggtggaagtttttgtgttgtctgaaaagcaagagagaaggcaggagtctgggatagggaagggaagggaagagaagagaagagtagcttgtctaaagtaaattgtctggctgaaccagaggaggagccaggagcagcctggcctgagggatgtagaaagttgtagaaggcagaggggatgtgaactgtgtttgctttggtttctcatacctgcaaatgcctcttgcggtcgcactagtg
>net1_5:15+ness
gcttcgatatccgcatgctaaaaatattttagactactgaaaggaaccacaggaagggttgggtggaagtttttgtgttgtctgaaaagcaagagagaaggcaggagtctgggatagggaagggaagggaagagaagagaagagtagcttgtctaaagtaaattgtctggctgaaccagaggaggagccaggagcagcctggcctgagggatgtagaaagttgtagaaggcagaggggatgtgaactgtgtttgctttggtttctcatacctgcaaatgcctcttgcggtcgcactagtg
>net1_7:17+ness
gcttcgatatccgcatgctaaaaatgttttagactactgaaaggaaccacaggaagggttgggtggaagtttttgtgttgtctgaaaagcaagagagaaggcaggagtctgggatagggaagggaagggaagagaagagaagagtagcttgtctaaagtaaattgtctggctgaaccagaggaggagccaggagcagcctggcctgagggatgtagaaagttgtagaaggcagaggggatgtgaactgtgtttgctttggtttctcatacctgcaaatgcctcttgcggtcgcactagtg
>net1_8:18+ness
gcttcgatatccgcatgctaaaaatgatttagactactgaaaggaaccacaggaagggttgggtggaagtttttgtgttgtctgaaaagcaagagagaaggcaggagtctgggatagggaagggaagggaagagaagagaagagtagcttgtctaaagtaaattgtctggctgaaccagaggaggagccaggagcagcctggcctgagggatgtagaaagttgtagaaggcagaggggatgtgaactgtgtttgctttggtttctcatacctgcaaatgcctcttgcggtcgcactagtg
>net1_9:19+ness
gcttcgatatccgcatgctaaaaatgacttagactactgaaaggaaccacaggaagggttgggtggaagtttttgtgttgtctgaaaagcaagagagaaggcaggagtctgggatagggaagggaagggaagagaagagaagagtagcttgtctaaagtaaattgtctggctgaaccagaggaggagccaggagcagcctggcctgagggatgtagaaagttgtagaaggcagaggggatgtgaactgtgtttgctttggtttctcatacctgcaaatgcctcttgcggtcgcactagtg
>net1_14:24+ness
gcttcgatatccgcatgctaaaaatgacttagtctactgaaaggaaccacaggaagggttgggtggaagtttttgtgttgtctgaaaagcaagagagaaggcaggagtctgggatagggaagggaagggaagagaagagaagagtagcttgtctaaagtaaattgtctggctgaaccagaggaggagccaggagcagcctggcctgagggatgtagaaagttgtagaaggcagaggggatgtgaactgtgtttgctttggtttctcatacctgcaaatgcctcttgcggtcgcactagtg
>net1_15:25+ness
gcttcgatatccgcatgctaaaaatgacttagtgtactgaaaggaaccacaggaagggttgggtggaagtttttgtgttgtctgaaaagcaagagagaaggcaggagtctgggatagggaagggaagggaagagaagagaagagtagcttgtctaaagtaaattgtctggctgaaccagaggaggagccaggagcagcctggcctgagggatgtagaaagttgtagaaggcagaggggatgtgaactgtgtttgctttggtttctcatacctgcaaatgcctcttgcggtcgcactagtg
>net1_18:28+ness
gcttcgatatccgcatgctaaaaatgacttagtgtattgaaaggaaccacaggaagggttgggtggaagtttttgtgttgtctgaaaagcaagagagaaggcaggagtctgggatagggaagggaagggaagagaagagaagagtagcttgtctaaagtaaattgtctggctgaaccagaggaggagccaggagcagcctggcctgagggatgtagaaagttgtagaaggcagaggggatgtgaactgtgtttgctttggtttctcatacctgcaaatgcctcttgcggtcgcactagtg
>net1_20:30+ness
gcttcgatatccgcatgctaaaaatgacttagtgtatttaaaggaaccacaggaagggttgggtggaagtttttgtgttgtctgaaaagcaagagagaaggcaggagtctgggatagggaagggaagggaagagaagagaagagtagcttgtctaaagtaaattgtctggctgaaccagaggaggagccaggagcagcctggcctgagggatgtagaaagttgtagaaggcagaggggatgtgaactgtgtttgctttggtttctcatacctgcaaatgcctcttgcggtcgcactagtg
>net1_21:31+ness
gcttcgatatccgcatgctaaaaatgacttagtgtattttaaggaaccacaggaagggttgggtggaagtttttgtgttgtctgaaaagcaagagagaaggcaggagtctgggatagggaagggaagggaagagaagagaagagtagcttgtctaaagtaaattgtctggctgaaccagaggaggagccaggagcagcctggcctgagggatgtagaaagttgtagaaggcagaggggatgtgaactgtgtttgctttggtttctcatacctgcaaatgcctcttgcggtcgcactagtg
>net1_23:33+ness
gcttcgatatccgcatgctaaaaatgacttagtgtattttagggaaccacaggaagggttgggtggaagtttttgtgttgtctgaaaagcaagagagaaggcaggagtctgggatagggaagggaagggaagagaagagaagagtagcttgtctaaagtaaattgtctggctgaaccagaggaggagccaggagcagcctggcctgagggatgtagaaagttgtagaaggcagaggggatgtgaactgtgtttgctttggtttctcatacctgcaaatgcctcttgcggtcgcactagtg
>net1_24:34+ness
gcttcgatatccgcatgctaaaaatgacttagtgtattttagagaaccacaggaagggttgggtggaagtttttgtgttgtctgaaaagcaagagagaaggcaggagtctgggatagggaagggaagggaagagaagagaagagtagcttgtctaaagtaaattgtctggctgaaccagaggaggagccaggagcagcctggcctgagggatgtagaaagttgtagaaggcagaggggatgtgaactgtgtttgctttggtttctcatacctgcaaatgcctcttgcggtcgcactagtg
>net1_25:35+ness
gcttcgatatccgcatgctaaaaatgacttagtgtattttagacaaccacaggaagggttgggtggaagtttttgtgttgtctgaaaagcaagagagaaggcaggagtctgggatagggaagggaagggaagagaagagaagagtagcttgtctaaagtaaattgtctggctgaaccagaggaggagccaggagcagcctggcctgagggatgtagaaagttgtagaaggcagaggggatgtgaactgtgtttgctttggtttctcatacctgcaaatgcctcttgcggtcgcactagtg
>net1_26:36+ness
gcttcgatatccgcatgctaaaaatgacttagtgtattttagactaccacaggaagggttgggtggaagtttttgtgttgtctgaaaagcaagagagaaggcaggagtctgggatagggaagggaagggaagagaagagaagagtagcttgtctaaagtaaattgtctggctgaaccagaggaggagccaggagcagcctggcctgagggatgtagaaagttgtagaaggcagaggggatgtgaactgtgtttgctttggtttctcatacctgcaaatgcctcttgcggtcgcactagtg
>net1_29:39+ness
gcttcgatatccgcatgctaaaaatgacttagtgtattttagactactacaggaagggttgggtggaagtttttgtgttgtctgaaaagcaagagagaaggcaggagtctgggatagggaagggaagggaagagaagagaagagtagcttgtctaaagtaaattgtctggctgaaccagaggaggagccaggagcagcctggcctgagggatgtagaaagttgtagaaggcagaggggatgtgaactgtgtttgctttggtttctcatacctgcaaatgcctcttgcggtcgcactagtg
>net1_30:40+ness
gcttcgatatccgcatgctaaaaatgacttagtgtattttagactactgcaggaagggttgggtggaagtttttgtgttgtctgaaaagcaagagagaaggcaggagtctgggatagggaagggaagggaagagaagagaagagtagcttgtctaaagtaaattgtctggctgaaccagaggaggagccaggagcagcctggcctgagggatgtagaaagttgtagaaggcagaggggatgtgaactgtgtttgctttggtttctcatacctgcaaatgcctcttgcggtcgcactagtg
>net1_31:41+ness
gcttcgatatccgcatgctaaaaatgacttagtgtattttagactactgaaggaagggttgggtggaagtttttgtgttgtctgaaaagcaagagagaaggcaggagtctgggatagggaagggaagggaagagaagagaagagtagcttgtctaaagtaaattgtctggctgaaccagaggaggagccaggagcagcctggcctgagggatgtagaaagttgtagaaggcagaggggatgtgaactgtgtttgctttggtttctcatacctgcaaatgcctcttgcggtcgcactagtg
>net1_33:43+ness
gcttcgatatccgcatgctaaaaatgacttagtgtattttagactactgaaagaagggttgggtggaagtttttgtgttgtctgaaaagcaagagagaaggcaggagtctgggatagggaagggaagggaagagaagagaagagtagcttgtctaaagtaaattgtctggctgaaccagaggaggagccaggagcagcctggcctgagggatgtagaaagttgtagaaggcagaggggatgtgaactgtgtttgctttggtttctcatacctgcaaatgcctcttgcggtcgcactagtg
>net1_35:45+ness
gcttcgatatccgcatgctaaaaatgacttagtgtattttagactactgaaaggagggttgggtggaagtttttgtgttgtctgaaaagcaagagagaaggcaggagtctgggatagggaagggaagggaagagaagagaagagtagcttgtctaaagtaaattgtctggctgaaccagaggaggagccaggagcagcctggcctgagggatgtagaaagttgtagaaggcagaggggatgtgaactgtgtttgctttggtttctcatacctgcaaatgcctcttgcggtcgcactagtg
>net1_37:47+ness
gcttcgatatccgcatgctaaaaatgacttagtgtattttagactactgaaaggaaggttgggtggaagtttttgtgttgtctgaaaagcaagagagaaggcaggagtctgggatagggaagggaagggaagagaagagaagagtagcttgtctaaagtaaattgtctggctgaaccagaggaggagccaggagcagcctggcctgagggatgtagaaagttgtagaaggcagaggggatgtgaactgtgtttgctttggtttctcatacctgcaaatgcctcttgcggtcgcactagtg
>net1_38:48+ness
gcttcgatatccgcatgctaaaaatgacttagtgtattttagactactgaaaggaacgttgggtggaagtttttgtgttgtctgaaaagcaagagagaaggcaggagtctgggatagggaagggaagggaagagaagagaagagtagcttgtctaaagtaaattgtctggctgaaccagaggaggagccaggagcagcctggcctgagggatgtagaaagttgtagaaggcagaggggatgtgaactgtgtttgctttggtttctcatacctgcaaatgcctcttgcggtcgcactagtg
>net1_39:49+ness
gcttcgatatccgcatgctaaaaatgacttagtgtattttagactactgaaaggaaccttgggtggaagtttttgtgttgtctgaaaagcaagagagaaggcaggagtctgggatagggaagggaagggaagagaagagaagagtagcttgtctaaagtaaattgtctggctgaaccagaggaggagccaggagcagcctggcctgagggatgtagaaagttgtagaaggcagaggggatgtgaactgtgtttgctttggtttctcatacctgcaaatgcctcttgcggtcgcactagtg
>net1_40:50+ness
gcttcgatatccgcatgctaaaaatgacttagtgtattttagactactgaaaggaaccatgggtggaagtttttgtgttgtctgaaaagcaagagagaaggcaggagtctgggatagggaagggaagggaagagaagagaagagtagcttgtctaaagtaaattgtctggctgaaccagaggaggagccaggagcagcctggcctgagggatgtagaaagttgtagaaggcagaggggatgtgaactgtgtttgctttggtttctcatacctgcaaatgcctcttgcggtcgcactagtg
>net1_41:51+ness
gcttcgatatccgcatgctaaaaatgacttagtgtattttagactactgaaaggaaccacgggtggaagtttttgtgttgtctgaaaagcaagagagaaggcaggagtctgggatagggaagggaagggaagagaagagaagagtagcttgtctaaagtaaattgtctggctgaaccagaggaggagccaggagcagcctggcctgagggatgtagaaagttgtagaaggcagaggggatgtgaactgtgtttgctttggtttctcatacctgcaaatgcctcttgcggtcgcactagtg
>net1_42:52+ness
gcttcgatatccgcatgctaaaaatgacttagtgtattttagactactgaaaggaaccacaggtggaagtttttgtgttgtctgaaaagcaagagagaaggcaggagtctgggatagggaagggaagggaagagaagagaagagtagcttgtctaaagtaaattgtctggctgaaccagaggaggagccaggagcagcctggcctgagggatgtagaaagttgtagaaggcagaggggatgtgaactgtgtttgctttggtttctcatacctgcaaatgcctcttgcggtcgcactagtg
>net1_45:55+ness
gcttcgatatccgcatgctaaaaatgacttagtgtattttagactactgaaaggaaccacaggaggaagtttttgtgttgtctgaaaagcaagagagaaggcaggagtctgggatagggaagggaagggaagagaagagaagagtagcttgtctaaagtaaattgtctggctgaaccagaggaggagccaggagcagcctggcctgagggatgtagaaagttgtagaaggcagaggggatgtgaactgtgtttgctttggtttctcatacctgcaaatgcctcttgcggtcgcactagtg
>net1_46:56+ness
gcttcgatatccgcatgctaaaaatgacttagtgtattttagactactgaaaggaaccacaggaagaagtttttgtgttgtctgaaaagcaagagagaaggcaggagtctgggatagggaagggaagggaagagaagagaagagtagcttgtctaaagtaaattgtctggctgaaccagaggaggagccaggagcagcctggcctgagggatgtagaaagttgtagaaggcagaggggatgtgaactgtgtttgctttggtttctcatacctgcaaatgcctcttgcggtcgcactagtg
>net1_48:58+ness
gcttcgatatccgcatgctaaaaatgacttagtgtattttagactactgaaaggaaccacaggaaggagtttttgtgttgtctgaaaagcaagagagaaggcaggagtctgggatagggaagggaagggaagagaagagaagagtagcttgtctaaagtaaattgtctggctgaaccagaggaggagccaggagcagcctggcctgagggatgtagaaagttgtagaaggcagaggggatgtgaactgtgtttgctttggtttctcatacctgcaaatgcctcttgcggtcgcactagtg
>net1_49:59+ness
gcttcgatatccgcatgctaaaaatgacttagtgtattttagactactgaaaggaaccacaggaaggggtttttgtgttgtctgaaaagcaagagagaaggcaggagtctgggatagggaagggaagggaagagaagagaagagtagcttgtctaaagtaaattgtctggctgaaccagaggaggagccaggagcagcctggcctgagggatgtagaaagttgtagaaggcagaggggatgtgaactgtgtttgctttggtttctcatacctgcaaatgcctcttgcggtcgcactagtg
>net1_50:60+ness
gcttcgatatccgcatgctaaaaatgacttagtgtattttagactactgaaaggaaccacaggaagggttttttgtgttgtctgaaaagcaagagagaaggcaggagtctgggatagggaagggaagggaagagaagagaagagtagcttgtctaaagtaaattgtctggctgaaccagaggaggagccaggagcagcctggcctgagggatgtagaaagttgtagaaggcagaggggatgtgaactgtgtttgctttggtttctcatacctgcaaatgcctcttgcggtcgcactagtg
>net1_52:62+ness
gcttcgatatccgcatgctaaaaatgacttagtgtattttagactactgaaaggaaccacaggaagggttgtttgtgttgtctgaaaagcaagagagaaggcaggagtctgggatagggaagggaagggaagagaagagaagagtagcttgtctaaagtaaattgtctggctgaaccagaggaggagccaggagcagcctggcctgagggatgtagaaagttgtagaaggcagaggggatgtgaactgtgtttgctttggtttctcatacctgcaaatgcctcttgcggtcgcactagtg
>net1_53:63+ness
gcttcgatatccgcatgctaaaaatgacttagtgtattttagactactgaaaggaaccacaggaagggttggttgtgttgtctgaaaagcaagagagaaggcaggagtctgggatagggaagggaagggaagagaagagaagagtagcttgtctaaagtaaattgtctggctgaaccagaggaggagccaggagcagcctggcctgagggatgtagaaagttgtagaaggcagaggggatgtgaactgtgtttgctttggtttctcatacctgcaaatgcctcttgcggtcgcactagtg
>net1_54:64+ness
gcttcgatatccgcatgctaaaaatgacttagtgtattttagactactgaaaggaaccacaggaagggttgggtgtgttgtctgaaaagcaagagagaaggcaggagtctgggatagggaagggaagggaagagaagagaagagtagcttgtctaaagtaaattgtctggctgaaccagaggaggagccaggagcagcctggcctgagggatgtagaaagttgtagaaggcagaggggatgtgaactgtgtttgctttggtttctcatacctgcaaatgcctcttgcggtcgcactagtg
>net1_57:67+ness
gcttcgatatccgcatgctaaaaatgacttagtgtattttagactactgaaaggaaccacaggaagggttgggtgggttgtctgaaaagcaagagagaaggcaggagtctgggatagggaagggaagggaagagaagagaagagtagcttgtctaaagtaaattgtctggctgaaccagaggaggagccaggagcagcctggcctgagggatgtagaaagttgtagaaggcagaggggatgtgaactgtgtttgctttggtttctcatacctgcaaatgcctcttgcggtcgcactagtg
>net1_58:68+ness
gcttcgatatccgcatgctaaaaatgacttagtgtattttagactactgaaaggaaccacaggaagggttgggtggattgtctgaaaagcaagagagaaggcaggagtctgggatagggaagggaagggaagagaagagaagagtagcttgtctaaagtaaattgtctggctgaaccagaggaggagccaggagcagcctggcctgagggatgtagaaagttgtagaaggcagaggggatgtgaactgtgtttgctttggtttctcatacctgcaaatgcctcttgcggtcgcactagtg
>net1_59:69+ness
gcttcgatatccgcatgctaaaaatgacttagtgtattttagactactgaaaggaaccacaggaagggttgggtggaatgtctgaaaagcaagagagaaggcaggagtctgggatagggaagggaagggaagagaagagaagagtagcttgtctaaagtaaattgtctggctgaaccagaggaggagccaggagcagcctggcctgagggatgtagaaagttgtagaaggcagaggggatgtgaactgtgtttgctttggtttctcatacctgcaaatgcctcttgcggtcgcactagtg
>net1_60:70+ness
gcttcgatatccgcatgctaaaaatgacttagtgtattttagactactgaaaggaaccacaggaagggttgggtggaaggtctgaaaagcaagagagaaggcaggagtctgggatagggaagggaagggaagagaagagaagagtagcttgtctaaagtaaattgtctggctgaaccagaggaggagccaggagcagcctggcctgagggatgtagaaagttgtagaaggcagaggggatgtgaactgtgtttgctttggtttctcatacctgcaaatgcctcttgcggtcgcactagtg
>net1_61:71+ness
gcttcgatatccgcatgctaaaaatgacttagtgtattttagactactgaaaggaaccacaggaagggttgggtggaagttctgaaaagcaagagagaaggcaggagtctgggatagggaagggaagggaagagaagagaagagtagcttgtctaaagtaaattgtctggctgaaccagaggaggagccaggagcagcctggcctgagggatgtagaaagttgtagaaggcagaggggatgtgaactgtgtttgctttggtttctcatacctgcaaatgcctcttgcggtcgcactagtg
>net1_63:73+ness
gcttcgatatccgcatgctaaaaatgacttagtgtattttagactactgaaaggaaccacaggaagggttgggtggaagttttgaaaagcaagagagaaggcaggagtctgggatagggaagggaagggaagagaagagaagagtagcttgtctaaagtaaattgtctggctgaaccagaggaggagccaggagcagcctggcctgagggatgtagaaagttgtagaaggcagaggggatgtgaactgtgtttgctttggtttctcatacctgcaaatgcctcttgcggtcgcactagtg
>net1_65:75+ness
gcttcgatatccgcatgctaaaaatgacttagtgtattttagactactgaaaggaaccacaggaagggttgggtggaagtttttaaaagcaagagagaaggcaggagtctgggatagggaagggaagggaagagaagagaagagtagcttgtctaaagtaaattgtctggctgaaccagaggaggagccaggagcagcctggcctgagggatgtagaaagttgtagaaggcagaggggatgtgaactgtgtttgctttggtttctcatacctgcaaatgcctcttgcggtcgcactagtg
>net1_66:76+ness
gcttcgatatccgcatgctaaaaatgacttagtgtattttagactactgaaaggaaccacaggaagggttgggtggaagtttttgaaagcaagagagaaggcaggagtctgggatagggaagggaagggaagagaagagaagagtagcttgtctaaagtaaattgtctggctgaaccagaggaggagccaggagcagcctggcctgagggatgtagaaagttgtagaaggcagaggggatgtgaactgtgtttgctttggtttctcatacctgcaaatgcctcttgcggtcgcactagtg
>net1_67:77+ness
gcttcgatatccgcatgctaaaaatgacttagtgtattttagactactgaaaggaaccacaggaagggttgggtggaagtttttgtaagcaagagagaaggcaggagtctgggatagggaagggaagggaagagaagagaagagtagcttgtctaaagtaaattgtctggctgaaccagaggaggagccaggagcagcctggcctgagggatgtagaaagttgtagaaggcagaggggatgtgaactgtgtttgctttggtttctcatacctgcaaatgcctcttgcggtcgcactagtg
>net1_68:78+ness
gcttcgatatccgcatgctaaaaatgacttagtgtattttagactactgaaaggaaccacaggaagggttgggtggaagtttttgtgagcaagagagaaggcaggagtctgggatagggaagggaagggaagagaagagaagagtagcttgtctaaagtaaattgtctggctgaaccagaggaggagccaggagcagcctggcctgagggatgtagaaagttgtagaaggcagaggggatgtgaactgtgtttgctttggtttctcatacctgcaaatgcctcttgcggtcgcactagtg
>net1_69:79+ness
gcttcgatatccgcatgctaaaaatgacttagtgtattttagactactgaaaggaaccacaggaagggttgggtggaagtttttgtgtgcaagagagaaggcaggagtctgggatagggaagggaagggaagagaagagaagagtagcttgtctaaagtaaattgtctggctgaaccagaggaggagccaggagcagcctggcctgagggatgtagaaagttgtagaaggcagaggggatgtgaactgtgtttgctttggtttctcatacctgcaaatgcctcttgcggtcgcactagtg
>net1_70:80+ness
gcttcgatatccgcatgctaaaaatgacttagtgtattttagactactgaaaggaaccacaggaagggttgggtggaagtttttgtgttcaagagagaaggcaggagtctgggatagggaagggaagggaagagaagagaagagtagcttgtctaaagtaaattgtctggctgaaccagaggaggagccaggagcagcctggcctgagggatgtagaaagttgtagaaggcagaggggatgtgaactgtgtttgctttggtttctcatacctgcaaatgcctcttgcggtcgcactagtg
>net1_71:81+ness
gcttcgatatccgcatgctaaaaatgacttagtgtattttagactactgaaaggaaccacaggaagggttgggtggaagtttttgtgttgaagagagaaggcaggagtctgggatagggaagggaagggaagagaagagaagagtagcttgtctaaagtaaattgtctggctgaaccagaggaggagccaggagcagcctggcctgagggatgtagaaagttgtagaaggcagaggggatgtgaactgtgtttgctttggtttctcatacctgcaaatgcctcttgcggtcgcactagtg
>net1_72:82+ness
gcttcgatatccgcatgctaaaaatgacttagtgtattttagactactgaaaggaaccacaggaagggttgggtggaagtttttgtgttgtagagagaaggcaggagtctgggatagggaagggaagggaagagaagagaagagtagcttgtctaaagtaaattgtctggctgaaccagaggaggagccaggagcagcctggcctgagggatgtagaaagttgtagaaggcagaggggatgtgaactgtgtttgctttggtttctcatacctgcaaatgcctcttgcggtcgcactagtg
>net1_73:83+ness
gcttcgatatccgcatgctaaaaatgacttagtgtattttagactactgaaaggaaccacaggaagggttgggtggaagtttttgtgttgtcgagagaaggcaggagtctgggatagggaagggaagggaagagaagagaagagtagcttgtctaaagtaaattgtctggctgaaccagaggaggagccaggagcagcctggcctgagggatgtagaaagttgtagaaggcagaggggatgtgaactgtgtttgctttggtttctcatacctgcaaatgcctcttgcggtcgcactagtg
>net1_74:84+ness
gcttcgatatccgcatgctaaaaatgacttagtgtattttagactactgaaaggaaccacaggaagggttgggtggaagtttttgtgttgtctagagaaggcaggagtctgggatagggaagggaagggaagagaagagaagagtagcttgtctaaagtaaattgtctggctgaaccagaggaggagccaggagcagcctggcctgagggatgtagaaagttgtagaaggcagaggggatgtgaactgtgtttgctttggtttctcatacctgcaaatgcctcttgcggtcgcactagtg
>net1_75:85+ness
gcttcgatatccgcatgctaaaaatgacttagtgtattttagactactgaaaggaaccacaggaagggttgggtggaagtttttgtgttgtctggagaaggcaggagtctgggatagggaagggaagggaagagaagagaagagtagcttgtctaaagtaaattgtctggctgaaccagaggaggagccaggagcagcctggcctgagggatgtagaaagttgtagaaggcagaggggatgtgaactgtgtttgctttggtttctcatacctgcaaatgcctcttgcggtcgcactagtg
>net1_76:86+ness
gcttcgatatccgcatgctaaaaatgacttagtgtattttagactactgaaaggaaccacaggaagggttgggtggaagtttttgtgttgtctgaagaaggcaggagtctgggatagggaagggaagggaagagaagagaagagtagcttgtctaaagtaaattgtctggctgaaccagaggaggagccaggagcagcctggcctgagggatgtagaaagttgtagaaggcagaggggatgtgaactgtgtttgctttggtttctcatacctgcaaatgcctcttgcggtcgcactagtg
>net1_78:88+ness
gcttcgatatccgcatgctaaaaatgacttagtgtattttagactactgaaaggaaccacaggaagggttgggtggaagtttttgtgttgtctgaaaaaggcaggagtctgggatagggaagggaagggaagagaagagaagagtagcttgtctaaagtaaattgtctggctgaaccagaggaggagccaggagcagcctggcctgagggatgtagaaagttgtagaaggcagaggggatgtgaactgtgtttgctttggtttctcatacctgcaaatgcctcttgcggtcgcactagtg
>net1_80:90+ness
gcttcgatatccgcatgctaaaaatgacttagtgtattttagactactgaaaggaaccacaggaagggttgggtggaagtttttgtgttgtctgaaaagggcaggagtctgggatagggaagggaagggaagagaagagaagagtagcttgtctaaagtaaattgtctggctgaaccagaggaggagccaggagcagcctggcctgagggatgtagaaagttgtagaaggcagaggggatgtgaactgtgtttgctttggtttctcatacctgcaaatgcctcttgcggtcgcactagtg
>net1_81:91+ness
gcttcgatatccgcatgctaaaaatgacttagtgtattttagactactgaaaggaaccacaggaagggttgggtggaagtttttgtgttgtctgaaaagcgcaggagtctgggatagggaagggaagggaagagaagagaagagtagcttgtctaaagtaaattgtctggctgaaccagaggaggagccaggagcagcctggcctgagggatgtagaaagttgtagaaggcagaggggatgtgaactgtgtttgctttggtttctcatacctgcaaatgcctcttgcggtcgcactagtg
>net1_82:92+ness
gcttcgatatccgcatgctaaaaatgacttagtgtattttagactactgaaaggaaccacaggaagggttgggtggaagtttttgtgttgtctgaaaagcacaggagtctgggatagggaagggaagggaagagaagagaagagtagcttgtctaaagtaaattgtctggctgaaccagaggaggagccaggagcagcctggcctgagggatgtagaaagttgtagaaggcagaggggatgtgaactgtgtttgctttggtttctcatacctgcaaatgcctcttgcggtcgcactagtg
>net1_83:93+ness
gcttcgatatccgcatgctaaaaatgacttagtgtattttagactactgaaaggaaccacaggaagggttgggtggaagtttttgtgttgtctgaaaagcaaaggagtctgggatagggaagggaagggaagagaagagaagagtagcttgtctaaagtaaattgtctggctgaaccagaggaggagccaggagcagcctggcctgagggatgtagaaagttgtagaaggcagaggggatgtgaactgtgtttgctttggtttctcatacctgcaaatgcctcttgcggtcgcactagtg
>net1_84:94+ness
gcttcgatatccgcatgctaaaaatgacttagtgtattttagactactgaaaggaaccacaggaagggttgggtggaagtttttgtgttgtctgaaaagcaagggagtctgggatagggaagggaagggaagagaagagaagagtagcttgtctaaagtaaattgtctggctgaaccagaggaggagccaggagcagcctggcctgagggatgtagaaagttgtagaaggcagaggggatgtgaactgtgtttgctttggtttctcatacctgcaaatgcctcttgcggtcgcactagtg
>net1_85:95+ness
gcttcgatatccgcatgctaaaaatgacttagtgtattttagactactgaaaggaaccacaggaagggttgggtggaagtttttgtgttgtctgaaaagcaagagagtctgggatagggaagggaagggaagagaagagaagagtagcttgtctaaagtaaattgtctggctgaaccagaggaggagccaggagcagcctggcctgagggatgtagaaagttgtagaaggcagaggggatgtgaactgtgtttgctttggtttctcatacctgcaaatgcctcttgcggtcgcactagtg
>net1_89:99+ness
gcttcgatatccgcatgctaaaaatgacttagtgtattttagactactgaaaggaaccacaggaagggttgggtggaagtttttgtgttgtctgaaaagcaagagagactgggatagggaagggaagggaagagaagagaagagtagcttgtctaaagtaaattgtctggctgaaccagaggaggagccaggagcagcctggcctgagggatgtagaaagttgtagaaggcagaggggatgtgaactgtgtttgctttggtttctcatacctgcaaatgcctcttgcggtcgcactagtg
>net1_90:100+ness
gcttcgatatccgcatgctaaaaatgacttagtgtattttagactactgaaaggaaccacaggaagggttgggtggaagtttttgtgttgtctgaaaagcaagagagaatgggatagggaagggaagggaagagaagagaagagtagcttgtctaaagtaaattgtctggctgaaccagaggaggagccaggagcagcctggcctgagggatgtagaaagttgtagaaggcagaggggatgtgaactgtgtttgctttggtttctcatacctgcaaatgcctcttgcggtcgcactagtg
>net1_91:101+ness
gcttcgatatccgcatgctaaaaatgacttagtgtattttagactactgaaaggaaccacaggaagggttgggtggaagtttttgtgttgtctgaaaagcaagagagaaggggatagggaagggaagggaagagaagagaagagtagcttgtctaaagtaaattgtctggctgaaccagaggaggagccaggagcagcctggcctgagggatgtagaaagttgtagaaggcagaggggatgtgaactgtgtttgctttggtttctcatacctgcaaatgcctcttgcggtcgcactagtg
>net1_93:103+ness
gcttcgatatccgcatgctaaaaatgacttagtgtattttagactactgaaaggaaccacaggaagggttgggtggaagtttttgtgttgtctgaaaagcaagagagaaggcgatagggaagggaagggaagagaagagaagagtagcttgtctaaagtaaattgtctggctgaaccagaggaggagccaggagcagcctggcctgagggatgtagaaagttgtagaaggcagaggggatgtgaactgtgtttgctttggtttctcatacctgcaaatgcctcttgcggtcgcactagtg
>net1_94:104+ness
gcttcgatatccgcatgctaaaaatgacttagtgtattttagactactgaaaggaaccacaggaagggttgggtggaagtttttgtgttgtctgaaaagcaagagagaaggcaatagggaagggaagggaagagaagagaagagtagcttgtctaaagtaaattgtctggctgaaccagaggaggagccaggagcagcctggcctgagggatgtagaaagttgtagaaggcagaggggatgtgaactgtgtttgctttggtttctcatacctgcaaatgcctcttgcggtcgcactagtg
>net1_95:105+ness
gcttcgatatccgcatgctaaaaatgacttagtgtattttagactactgaaaggaaccacaggaagggttgggtggaagtttttgtgttgtctgaaaagcaagagagaaggcagtagggaagggaagggaagagaagagaagagtagcttgtctaaagtaaattgtctggctgaaccagaggaggagccaggagcagcctggcctgagggatgtagaaagttgtagaaggcagaggggatgtgaactgtgtttgctttggtttctcatacctgcaaatgcctcttgcggtcgcactagtg
>net1_96:106+ness
gcttcgatatccgcatgctaaaaatgacttagtgtattttagactactgaaaggaaccacaggaagggttgggtggaagtttttgtgttgtctgaaaagcaagagagaaggcaggagggaagggaagggaagagaagagaagagtagcttgtctaaagtaaattgtctggctgaaccagaggaggagccaggagcagcctggcctgagggatgtagaaagttgtagaaggcagaggggatgtgaactgtgtttgctttggtttctcatacctgcaaatgcctcttgcggtcgcactagtg
>net1_99:109+ness
gcttcgatatccgcatgctaaaaatgacttagtgtattttagactactgaaaggaaccacaggaagggttgggtggaagtttttgtgttgtctgaaaagcaagagagaaggcaggagtgaagggaagggaagagaagagaagagtagcttgtctaaagtaaattgtctggctgaaccagaggaggagccaggagcagcctggcctgagggatgtagaaagttgtagaaggcagaggggatgtgaactgtgtttgctttggtttctcatacctgcaaatgcctcttgcggtcgcactagtg
>net1_100:110+ness
gcttcgatatccgcatgctaaaaatgacttagtgtattttagactactgaaaggaaccacaggaagggttgggtggaagtttttgtgttgtctgaaaagcaagagagaaggcaggagtcaagggaagggaagagaagagaagagtagcttgtctaaagtaaattgtctggctgaaccagaggaggagccaggagcagcctggcctgagggatgtagaaagttgtagaaggcagaggggatgtgaactgtgtttgctttggtttctcatacctgcaaatgcctcttgcggtcgcactagtg
>net1_101:111+ness
gcttcgatatccgcatgctaaaaatgacttagtgtattttagactactgaaaggaaccacaggaagggttgggtggaagtttttgtgttgtctgaaaagcaagagagaaggcaggagtctagggaagggaagagaagagaagagtagcttgtctaaagtaaattgtctggctgaaccagaggaggagccaggagcagcctggcctgagggatgtagaaagttgtagaaggcagaggggatgtgaactgtgtttgctttggtttctcatacctgcaaatgcctcttgcggtcgcactagtg
>net1_102:112+ness
gcttcgatatccgcatgctaaaaatgacttagtgtattttagactactgaaaggaaccacaggaagggttgggtggaagtttttgtgttgtctgaaaagcaagagagaaggcaggagtctggggaagggaagagaagagaagagtagcttgtctaaagtaaattgtctggctgaaccagaggaggagccaggagcagcctggcctgagggatgtagaaagttgtagaaggcagaggggatgtgaactgtgtttgctttggtttctcatacctgcaaatgcctcttgcggtcgcactagtg
>net1_105:115+ness
gcttcgatatccgcatgctaaaaatgacttagtgtattttagactactgaaaggaaccacaggaagggttgggtggaagtttttgtgttgtctgaaaagcaagagagaaggcaggagtctgggaaagggaagagaagagaagagtagcttgtctaaagtaaattgtctggctgaaccagaggaggagccaggagcagcctggcctgagggatgtagaaagttgtagaaggcagaggggatgtgaactgtgtttgctttggtttctcatacctgcaaatgcctcttgcggtcgcactagtg
>net1_106:116+ness
gcttcgatatccgcatgctaaaaatgacttagtgtattttagactactgaaaggaaccacaggaagggttgggtggaagtttttgtgttgtctgaaaagcaagagagaaggcaggagtctgggatagggaagagaagagaagagtagcttgtctaaagtaaattgtctggctgaaccagaggaggagccaggagcagcctggcctgagggatgtagaaagttgtagaaggcagaggggatgtgaactgtgtttgctttggtttctcatacctgcaaatgcctcttgcggtcgcactagtg
>net1_114:124+ness
gcttcgatatccgcatgctaaaaatgacttagtgtattttagactactgaaaggaaccacaggaagggttgggtggaagtttttgtgttgtctgaaaagcaagagagaaggcaggagtctgggatagggaagggaagagaagagtagcttgtctaaagtaaattgtctggctgaaccagaggaggagccaggagcagcctggcctgagggatgtagaaagttgtagaaggcagaggggatgtgaactgtgtttgctttggtttctcatacctgcaaatgcctcttgcggtcgcactagtg
>net1_119:129+ness
gcttcgatatccgcatgctaaaaatgacttagtgtattttagactactgaaaggaaccacaggaagggttgggtggaagtttttgtgttgtctgaaaagcaagagagaaggcaggagtctgggatagggaagggaagggaagagtagcttgtctaaagtaaattgtctggctgaaccagaggaggagccaggagcagcctggcctgagggatgtagaaagttgtagaaggcagaggggatgtgaactgtgtttgctttggtttctcatacctgcaaatgcctcttgcggtcgcactagtg
>net1_126:136+ness
gcttcgatatccgcatgctaaaaatgacttagtgtattttagactactgaaaggaaccacaggaagggttgggtggaagtttttgtgttgtctgaaaagcaagagagaaggcaggagtctgggatagggaagggaagggaagagaagcttgtctaaagtaaattgtctggctgaaccagaggaggagccaggagcagcctggcctgagggatgtagaaagttgtagaaggcagaggggatgtgaactgtgtttgctttggtttctcatacctgcaaatgcctcttgcggtcgcactagtg
>net1_129:139+ness
gcttcgatatccgcatgctaaaaatgacttagtgtattttagactactgaaaggaaccacaggaagggttgggtggaagtttttgtgttgtctgaaaagcaagagagaaggcaggagtctgggatagggaagggaagggaagagaagattgtctaaagtaaattgtctggctgaaccagaggaggagccaggagcagcctggcctgagggatgtagaaagttgtagaaggcagaggggatgtgaactgtgtttgctttggtttctcatacctgcaaatgcctcttgcggtcgcactagtg
>net1_130:140+ness
gcttcgatatccgcatgctaaaaatgacttagtgtattttagactactgaaaggaaccacaggaagggttgggtggaagtttttgtgttgtctgaaaagcaagagagaaggcaggagtctgggatagggaagggaagggaagagaagagtgtctaaagtaaattgtctggctgaaccagaggaggagccaggagcagcctggcctgagggatgtagaaagttgtagaaggcagaggggatgtgaactgtgtttgctttggtttctcatacctgcaaatgcctcttgcggtcgcactagtg
>net1_131:141+ness
gcttcgatatccgcatgctaaaaatgacttagtgtattttagactactgaaaggaaccacaggaagggttgggtggaagtttttgtgttgtctgaaaagcaagagagaaggcaggagtctgggatagggaagggaagggaagagaagagagtctaaagtaaattgtctggctgaaccagaggaggagccaggagcagcctggcctgagggatgtagaaagttgtagaaggcagaggggatgtgaactgtgtttgctttggtttctcatacctgcaaatgcctcttgcggtcgcactagtg
>net1_132:142+ness
gcttcgatatccgcatgctaaaaatgacttagtgtattttagactactgaaaggaaccacaggaagggttgggtggaagtttttgtgttgtctgaaaagcaagagagaaggcaggagtctgggatagggaagggaagggaagagaagagaatctaaagtaaattgtctggctgaaccagaggaggagccaggagcagcctggcctgagggatgtagaaagttgtagaaggcagaggggatgtgaactgtgtttgctttggtttctcatacctgcaaatgcctcttgcggtcgcactagtg
>net1_133:143+ness
gcttcgatatccgcatgctaaaaatgacttagtgtattttagactactgaaaggaaccacaggaagggttgggtggaagtttttgtgttgtctgaaaagcaagagagaaggcaggagtctgggatagggaagggaagggaagagaagagaagctaaagtaaattgtctggctgaaccagaggaggagccaggagcagcctggcctgagggatgtagaaagttgtagaaggcagaggggatgtgaactgtgtttgctttggtttctcatacctgcaaatgcctcttgcggtcgcactagtg
>net1_134:144+ness
gcttcgatatccgcatgctaaaaatgacttagtgtattttagactactgaaaggaaccacaggaagggttgggtggaagtttttgtgttgtctgaaaagcaagagagaaggcaggagtctgggatagggaagggaagggaagagaagagaagataaagtaaattgtctggctgaaccagaggaggagccaggagcagcctggcctgagggatgtagaaagttgtagaaggcagaggggatgtgaactgtgtttgctttggtttctcatacctgcaaatgcctcttgcggtcgcactagtg
>net1_135:145+ness
gcttcgatatccgcatgctaaaaatgacttagtgtattttagactactgaaaggaaccacaggaagggttgggtggaagtttttgtgttgtctgaaaagcaagagagaaggcaggagtctgggatagggaagggaagggaagagaagagaagagaaagtaaattgtctggctgaaccagaggaggagccaggagcagcctggcctgagggatgtagaaagttgtagaaggcagaggggatgtgaactgtgtttgctttggtttctcatacctgcaaatgcctcttgcggtcgcactagtg
>net1_136:146+ness
gcttcgatatccgcatgctaaaaatgacttagtgtattttagactactgaaaggaaccacaggaagggttgggtggaagtttttgtgttgtctgaaaagcaagagagaaggcaggagtctgggatagggaagggaagggaagagaagagaagagtaagtaaattgtctggctgaaccagaggaggagccaggagcagcctggcctgagggatgtagaaagttgtagaaggcagaggggatgtgaactgtgtttgctttggtttctcatacctgcaaatgcctcttgcggtcgcactagtg
>net1_138:148+ness
gcttcgatatccgcatgctaaaaatgacttagtgtattttagactactgaaaggaaccacaggaagggttgggtggaagtttttgtgttgtctgaaaagcaagagagaaggcaggagtctgggatagggaagggaagggaagagaagagaagagtaggtaaattgtctggctgaaccagaggaggagccaggagcagcctggcctgagggatgtagaaagttgtagaaggcagaggggatgtgaactgtgtttgctttggtttctcatacctgcaaatgcctcttgcggtcgcactagtg
>net1_139:149+ness
gcttcgatatccgcatgctaaaaatgacttagtgtattttagactactgaaaggaaccacaggaagggttgggtggaagtttttgtgttgtctgaaaagcaagagagaaggcaggagtctgggatagggaagggaagggaagagaagagaagagtagctaaattgtctggctgaaccagaggaggagccaggagcagcctggcctgagggatgtagaaagttgtagaaggcagaggggatgtgaactgtgtttgctttggtttctcatacctgcaaatgcctcttgcggtcgcactagtg
>net1_141:151+ness
gcttcgatatccgcatgctaaaaatgacttagtgtattttagactactgaaaggaaccacaggaagggttgggtggaagtttttgtgttgtctgaaaagcaagagagaaggcaggagtctgggatagggaagggaagggaagagaagagaagagtagcttaattgtctggctgaaccagaggaggagccaggagcagcctggcctgagggatgtagaaagttgtagaaggcagaggggatgtgaactgtgtttgctttggtttctcatacctgcaaatgcctcttgcggtcgcactagtg
>net1_142:152+ness
gcttcgatatccgcatgctaaaaatgacttagtgtattttagactactgaaaggaaccacaggaagggttgggtggaagtttttgtgttgtctgaaaagcaagagagaaggcaggagtctgggatagggaagggaagggaagagaagagaagagtagcttgattgtctggctgaaccagaggaggagccaggagcagcctggcctgagggatgtagaaagttgtagaaggcagaggggatgtgaactgtgtttgctttggtttctcatacctgcaaatgcctcttgcggtcgcactagtg
>net1_143:153+ness
gcttcgatatccgcatgctaaaaatgacttagtgtattttagactactgaaaggaaccacaggaagggttgggtggaagtttttgtgttgtctgaaaagcaagagagaaggcaggagtctgggatagggaagggaagggaagagaagagaagagtagcttgtttgtctggctgaaccagaggaggagccaggagcagcctggcctgagggatgtagaaagttgtagaaggcagaggggatgtgaactgtgtttgctttggtttctcatacctgcaaatgcctcttgcggtcgcactagtg
>net1_144:154+ness
gcttcgatatccgcatgctaaaaatgacttagtgtattttagactactgaaaggaaccacaggaagggttgggtggaagtttttgtgttgtctgaaaagcaagagagaaggcaggagtctgggatagggaagggaagggaagagaagagaagagtagcttgtctgtctggctgaaccagaggaggagccaggagcagcctggcctgagggatgtagaaagttgtagaaggcagaggggatgtgaactgtgtttgctttggtttctcatacctgcaaatgcctcttgcggtcgcactagtg
>net1_146:156+ness
gcttcgatatccgcatgctaaaaatgacttagtgtattttagactactgaaaggaaccacaggaagggttgggtggaagtttttgtgttgtctgaaaagcaagagagaaggcaggagtctgggatagggaagggaagggaagagaagagaagagtagcttgtctatctggctgaaccagaggaggagccaggagcagcctggcctgagggatgtagaaagttgtagaaggcagaggggatgtgaactgtgtttgctttggtttctcatacctgcaaatgcctcttgcggtcgcactagtg
>net1_147:157+ness
gcttcgatatccgcatgctaaaaatgacttagtgtattttagactactgaaaggaaccacaggaagggttgggtggaagtttttgtgttgtctgaaaagcaagagagaaggcaggagtctgggatagggaagggaagggaagagaagagaagagtagcttgtctaactggctgaaccagaggaggagccaggagcagcctggcctgagggatgtagaaagttgtagaaggcagaggggatgtgaactgtgtttgctttggtttctcatacctgcaaatgcctcttgcggtcgcactagtg
>net1_148:158+ness
gcttcgatatccgcatgctaaaaatgacttagtgtattttagactactgaaaggaaccacaggaagggttgggtggaagtttttgtgttgtctgaaaagcaagagagaaggcaggagtctgggatagggaagggaagggaagagaagagaagagtagcttgtctaaatggctgaaccagaggaggagccaggagcagcctggcctgagggatgtagaaagttgtagaaggcagaggggatgtgaactgtgtttgctttggtttctcatacctgcaaatgcctcttgcggtcgcactagtg
>net1_149:159+ness
gcttcgatatccgcatgctaaaaatgacttagtgtattttagactactgaaaggaaccacaggaagggttgggtggaagtttttgtgttgtctgaaaagcaagagagaaggcaggagtctgggatagggaagggaagggaagagaagagaagagtagcttgtctaaagggctgaaccagaggaggagccaggagcagcctggcctgagggatgtagaaagttgtagaaggcagaggggatgtgaactgtgtttgctttggtttctcatacctgcaaatgcctcttgcggtcgcactagtg
>net1_150:160+ness
gcttcgatatccgcatgctaaaaatgacttagtgtattttagactactgaaaggaaccacaggaagggttgggtggaagtttttgtgttgtctgaaaagcaagagagaaggcaggagtctgggatagggaagggaagggaagagaagagaagagtagcttgtctaaagtgctgaaccagaggaggagccaggagcagcctggcctgagggatgtagaaagttgtagaaggcagaggggatgtgaactgtgtttgctttggtttctcatacctgcaaatgcctcttgcggtcgcactagtg
>net1_151:161+ness
gcttcgatatccgcatgctaaaaatgacttagtgtattttagactactgaaaggaaccacaggaagggttgggtggaagtttttgtgttgtctgaaaagcaagagagaaggcaggagtctgggatagggaagggaagggaagagaagagaagagtagcttgtctaaagtactgaaccagaggaggagccaggagcagcctggcctgagggatgtagaaagttgtagaaggcagaggggatgtgaactgtgtttgctttggtttctcatacctgcaaatgcctcttgcggtcgcactagtg
>net1_152:162+ness
gcttcgatatccgcatgctaaaaatgacttagtgtattttagactactgaaaggaaccacaggaagggttgggtggaagtttttgtgttgtctgaaaagcaagagagaaggcaggagtctgggatagggaagggaagggaagagaagagaagagtagcttgtctaaagtaatgaaccagaggaggagccaggagcagcctggcctgagggatgtagaaagttgtagaaggcagaggggatgtgaactgtgtttgctttggtttctcatacctgcaaatgcctcttgcggtcgcactagtg
>net1_153:163+ness
gcttcgatatccgcatgctaaaaatgacttagtgtattttagactactgaaaggaaccacaggaagggttgggtggaagtttttgtgttgtctgaaaagcaagagagaaggcaggagtctgggatagggaagggaagggaagagaagagaagagtagcttgtctaaagtaaagaaccagaggaggagccaggagcagcctggcctgagggatgtagaaagttgtagaaggcagaggggatgtgaactgtgtttgctttggtttctcatacctgcaaatgcctcttgcggtcgcactagtg
>net1_154:164+ness
gcttcgatatccgcatgctaaaaatgacttagtgtattttagactactgaaaggaaccacaggaagggttgggtggaagtttttgtgttgtctgaaaagcaagagagaaggcaggagtctgggatagggaagggaagggaagagaagagaagagtagcttgtctaaagtaaataaccagaggaggagccaggagcagcctggcctgagggatgtagaaagttgtagaaggcagaggggatgtgaactgtgtttgctttggtttctcatacctgcaaatgcctcttgcggtcgcactagtg
>net1_155:165+ness
gcttcgatatccgcatgctaaaaatgacttagtgtattttagactactgaaaggaaccacaggaagggttgggtggaagtttttgtgttgtctgaaaagcaagagagaaggcaggagtctgggatagggaagggaagggaagagaagagaagagtagcttgtctaaagtaaattaccagaggaggagccaggagcagcctggcctgagggatgtagaaagttgtagaaggcagaggggatgtgaactgtgtttgctttggtttctcatacctgcaaatgcctcttgcggtcgcactagtg
>net1_156:166+ness
gcttcgatatccgcatgctaaaaatgacttagtgtattttagactactgaaaggaaccacaggaagggttgggtggaagtttttgtgttgtctgaaaagcaagagagaaggcaggagtctgggatagggaagggaagggaagagaagagaagagtagcttgtctaaagtaaattgccagaggaggagccaggagcagcctggcctgagggatgtagaaagttgtagaaggcagaggggatgtgaactgtgtttgctttggtttctcatacctgcaaatgcctcttgcggtcgcactagtg
>net1_157:167+ness
gcttcgatatccgcatgctaaaaatgacttagtgtattttagactactgaaaggaaccacaggaagggttgggtggaagtttttgtgttgtctgaaaagcaagagagaaggcaggagtctgggatagggaagggaagggaagagaagagaagagtagcttgtctaaagtaaattgtcagaggaggagccaggagcagcctggcctgagggatgtagaaagttgtagaaggcagaggggatgtgaactgtgtttgctttggtttctcatacctgcaaatgcctcttgcggtcgcactagtg
>net1_159:169+ness
gcttcgatatccgcatgctaaaaatgacttagtgtattttagactactgaaaggaaccacaggaagggttgggtggaagtttttgtgttgtctgaaaagcaagagagaaggcaggagtctgggatagggaagggaagggaagagaagagaagagtagcttgtctaaagtaaattgtctgaggaggagccaggagcagcctggcctgagggatgtagaaagttgtagaaggcagaggggatgtgaactgtgtttgctttggtttctcatacctgcaaatgcctcttgcggtcgcactagtg
>net1_161:171+ness
gcttcgatatccgcatgctaaaaatgacttagtgtattttagactactgaaaggaaccacaggaagggttgggtggaagtttttgtgttgtctgaaaagcaagagagaaggcaggagtctgggatagggaagggaagggaagagaagagaagagtagcttgtctaaagtaaattgtctggggaggagccaggagcagcctggcctgagggatgtagaaagttgtagaaggcagaggggatgtgaactgtgtttgctttggtttctcatacctgcaaatgcctcttgcggtcgcactagtg
>net1_162:172+ness
gcttcgatatccgcatgctaaaaatgacttagtgtattttagactactgaaaggaaccacaggaagggttgggtggaagtttttgtgttgtctgaaaagcaagagagaaggcaggagtctgggatagggaagggaagggaagagaagagaagagtagcttgtctaaagtaaattgtctggcgaggagccaggagcagcctggcctgagggatgtagaaagttgtagaaggcagaggggatgtgaactgtgtttgctttggtttctcatacctgcaaatgcctcttgcggtcgcactagtg
>net1_163:173+ness
gcttcgatatccgcatgctaaaaatgacttagtgtattttagactactgaaaggaaccacaggaagggttgggtggaagtttttgtgttgtctgaaaagcaagagagaaggcaggagtctgggatagggaagggaagggaagagaagagaagagtagcttgtctaaagtaaattgtctggctaggagccaggagcagcctggcctgagggatgtagaaagttgtagaaggcagaggggatgtgaactgtgtttgctttggtttctcatacctgcaaatgcctcttgcggtcgcactagtg
>net1_164:174+ness
gcttcgatatccgcatgctaaaaatgacttagtgtattttagactactgaaaggaaccacaggaagggttgggtggaagtttttgtgttgtctgaaaagcaagagagaaggcaggagtctgggatagggaagggaagggaagagaagagaagagtagcttgtctaaagtaaattgtctggctgggagccaggagcagcctggcctgagggatgtagaaagttgtagaaggcagaggggatgtgaactgtgtttgctttggtttctcatacctgcaaatgcctcttgcggtcgcactagtg
>net1_165:175+ness
gcttcgatatccgcatgctaaaaatgacttagtgtattttagactactgaaaggaaccacaggaagggttgggtggaagtttttgtgttgtctgaaaagcaagagagaaggcaggagtctgggatagggaagggaagggaagagaagagaagagtagcttgtctaaagtaaattgtctggctgagagccaggagcagcctggcctgagggatgtagaaagttgtagaaggcagaggggatgtgaactgtgtttgctttggtttctcatacctgcaaatgcctcttgcggtcgcactagtg
>net1_166:176+ness
gcttcgatatccgcatgctaaaaatgacttagtgtattttagactactgaaaggaaccacaggaagggttgggtggaagtttttgtgttgtctgaaaagcaagagagaaggcaggagtctgggatagggaagggaagggaagagaagagaagagtagcttgtctaaagtaaattgtctggctgaaagccaggagcagcctggcctgagggatgtagaaagttgtagaaggcagaggggatgtgaactgtgtttgctttggtttctcatacctgcaaatgcctcttgcggtcgcactagtg
>net1_167:177+ness
gcttcgatatccgcatgctaaaaatgacttagtgtattttagactactgaaaggaaccacaggaagggttgggtggaagtttttgtgttgtctgaaaagcaagagagaaggcaggagtctgggatagggaagggaagggaagagaagagaagagtagcttgtctaaagtaaattgtctggctgaacgccaggagcagcctggcctgagggatgtagaaagttgtagaaggcagaggggatgtgaactgtgtttgctttggtttctcatacctgcaaatgcctcttgcggtcgcactagtg
>net1_168:178+ness
gcttcgatatccgcatgctaaaaatgacttagtgtattttagactactgaaaggaaccacaggaagggttgggtggaagtttttgtgttgtctgaaaagcaagagagaaggcaggagtctgggatagggaagggaagggaagagaagagaagagtagcttgtctaaagtaaattgtctggctgaaccccaggagcagcctggcctgagggatgtagaaagttgtagaaggcagaggggatgtgaactgtgtttgctttggtttctcatacctgcaaatgcctcttgcggtcgcactagtg
>net1_169:179+ness
gcttcgatatccgcatgctaaaaatgacttagtgtattttagactactgaaaggaaccacaggaagggttgggtggaagtttttgtgttgtctgaaaagcaagagagaaggcaggagtctgggatagggaagggaagggaagagaagagaagagtagcttgtctaaagtaaattgtctggctgaaccacaggagcagcctggcctgagggatgtagaaagttgtagaaggcagaggggatgtgaactgtgtttgctttggtttctcatacctgcaaatgcctcttgcggtcgcactagtg
>net1_170:180+ness
gcttcgatatccgcatgctaaaaatgacttagtgtattttagactactgaaaggaaccacaggaagggttgggtggaagtttttgtgttgtctgaaaagcaagagagaaggcaggagtctgggatagggaagggaagggaagagaagagaagagtagcttgtctaaagtaaattgtctggctgaaccagaggagcagcctggcctgagggatgtagaaagttgtagaaggcagaggggatgtgaactgtgtttgctttggtttctcatacctgcaaatgcctcttgcggtcgcactagtg
>net1_176:186+ness
gcttcgatatccgcatgctaaaaatgacttagtgtattttagactactgaaaggaaccacaggaagggttgggtggaagtttttgtgttgtctgaaaagcaagagagaaggcaggagtctgggatagggaagggaagggaagagaagagaagagtagcttgtctaaagtaaattgtctggctgaaccagaggaggagcctggcctgagggatgtagaaagttgtagaaggcagaggggatgtgaactgtgtttgctttggtttctcatacctgcaaatgcctcttgcggtcgcactagtg
>net1_181:191+ness
gcttcgatatccgcatgctaaaaatgacttagtgtattttagactactgaaaggaaccacaggaagggttgggtggaagtttttgtgttgtctgaaaagcaagagagaaggcaggagtctgggatagggaagggaagggaagagaagagaagagtagcttgtctaaagtaaattgtctggctgaaccagaggaggagccaggcctgagggatgtagaaagttgtagaaggcagaggggatgtgaactgtgtttgctttggtttctcatacctgcaaatgcctcttgcggtcgcactagtg
>net1_184:194+ness
gcttcgatatccgcatgctaaaaatgacttagtgtattttagactactgaaaggaaccacaggaagggttgggtggaagtttttgtgttgtctgaaaagcaagagagaaggcaggagtctgggatagggaagggaagggaagagaagagaagagtagcttgtctaaagtaaattgtctggctgaaccagaggaggagccaggactgagggatgtagaaagttgtagaaggcagaggggatgtgaactgtgtttgctttggtttctcatacctgcaaatgcctcttgcggtcgcactagtg
>net1_185:195+ness
gcttcgatatccgcatgctaaaaatgacttagtgtattttagactactgaaaggaaccacaggaagggttgggtggaagtttttgtgttgtctgaaaagcaagagagaaggcaggagtctgggatagggaagggaagggaagagaagagaagagtagcttgtctaaagtaaattgtctggctgaaccagaggaggagccaggagtgagggatgtagaaagttgtagaaggcagaggggatgtgaactgtgtttgctttggtttctcatacctgcaaatgcctcttgcggtcgcactagtg
>net1_186:196+ness
gcttcgatatccgcatgctaaaaatgacttagtgtattttagactactgaaaggaaccacaggaagggttgggtggaagtttttgtgttgtctgaaaagcaagagagaaggcaggagtctgggatagggaagggaagggaagagaagagaagagtagcttgtctaaagtaaattgtctggctgaaccagaggaggagccaggagcgagggatgtagaaagttgtagaaggcagaggggatgtgaactgtgtttgctttggtttctcatacctgcaaatgcctcttgcggtcgcactagtg
>net1_187:197+ness
gcttcgatatccgcatgctaaaaatgacttagtgtattttagactactgaaaggaaccacaggaagggttgggtggaagtttttgtgttgtctgaaaagcaagagagaaggcaggagtctgggatagggaagggaagggaagagaagagaagagtagcttgtctaaagtaaattgtctggctgaaccagaggaggagccaggagcaagggatgtagaaagttgtagaaggcagaggggatgtgaactgtgtttgctttggtttctcatacctgcaaatgcctcttgcggtcgcactagtg
>net1_188:198+ness
gcttcgatatccgcatgctaaaaatgacttagtgtattttagactactgaaaggaaccacaggaagggttgggtggaagtttttgtgttgtctgaaaagcaagagagaaggcaggagtctgggatagggaagggaagggaagagaagagaagagtagcttgtctaaagtaaattgtctggctgaaccagaggaggagccaggagcaggggatgtagaaagttgtagaaggcagaggggatgtgaactgtgtttgctttggtttctcatacctgcaaatgcctcttgcggtcgcactagtg
>net1_189:199+ness
gcttcgatatccgcatgctaaaaatgacttagtgtattttagactactgaaaggaaccacaggaagggttgggtggaagtttttgtgttgtctgaaaagcaagagagaaggcaggagtctgggatagggaagggaagggaagagaagagaagagtagcttgtctaaagtaaattgtctggctgaaccagaggaggagccaggagcagcggatgtagaaagttgtagaaggcagaggggatgtgaactgtgtttgctttggtttctcatacctgcaaatgcctcttgcggtcgcactagtg
>net1_190:200+ness
gcttcgatatccgcatgctaaaaatgacttagtgtattttagactactgaaaggaaccacaggaagggttgggtggaagtttttgtgttgtctgaaaagcaagagagaaggcaggagtctgggatagggaagggaagggaagagaagagaagagtagcttgtctaaagtaaattgtctggctgaaccagaggaggagccaggagcagccgatgtagaaagttgtagaaggcagaggggatgtgaactgtgtttgctttggtttctcatacctgcaaatgcctcttgcggtcgcactagtg
>net1_191:201+ness
gcttcgatatccgcatgctaaaaatgacttagtgtattttagactactgaaaggaaccacaggaagggttgggtggaagtttttgtgttgtctgaaaagcaagagagaaggcaggagtctgggatagggaagggaagggaagagaagagaagagtagcttgtctaaagtaaattgtctggctgaaccagaggaggagccaggagcagcctatgtagaaagttgtagaaggcagaggggatgtgaactgtgtttgctttggtttctcatacctgcaaatgcctcttgcggtcgcactagtg
>net1_192:202+ness
gcttcgatatccgcatgctaaaaatgacttagtgtattttagactactgaaaggaaccacaggaagggttgggtggaagtttttgtgttgtctgaaaagcaagagagaaggcaggagtctgggatagggaagggaagggaagagaagagaagagtagcttgtctaaagtaaattgtctggctgaaccagaggaggagccaggagcagcctgtgtagaaagttgtagaaggcagaggggatgtgaactgtgtttgctttggtttctcatacctgcaaatgcctcttgcggtcgcactagtg
>net1_193:203+ness
gcttcgatatccgcatgctaaaaatgacttagtgtattttagactactgaaaggaaccacaggaagggttgggtggaagtttttgtgttgtctgaaaagcaagagagaaggcaggagtctgggatagggaagggaagggaagagaagagaagagtagcttgtctaaagtaaattgtctggctgaaccagaggaggagccaggagcagcctgggtagaaagttgtagaaggcagaggggatgtgaactgtgtttgctttggtttctcatacctgcaaatgcctcttgcggtcgcactagtg
>net1_194:204+ness
gcttcgatatccgcatgctaaaaatgacttagtgtattttagactactgaaaggaaccacaggaagggttgggtggaagtttttgtgttgtctgaaaagcaagagagaaggcaggagtctgggatagggaagggaagggaagagaagagaagagtagcttgtctaaagtaaattgtctggctgaaccagaggaggagccaggagcagcctggctagaaagttgtagaaggcagaggggatgtgaactgtgtttgctttggtttctcatacctgcaaatgcctcttgcggtcgcactagtg
>net1_195:205+ness
gcttcgatatccgcatgctaaaaatgacttagtgtattttagactactgaaaggaaccacaggaagggttgggtggaagtttttgtgttgtctgaaaagcaagagagaaggcaggagtctgggatagggaagggaagggaagagaagagaagagtagcttgtctaaagtaaattgtctggctgaaccagaggaggagccaggagcagcctggccagaaagttgtagaaggcagaggggatgtgaactgtgtttgctttggtttctcatacctgcaaatgcctcttgcggtcgcactagtg
>net1_196:206+ness
gcttcgatatccgcatgctaaaaatgacttagtgtattttagactactgaaaggaaccacaggaagggttgggtggaagtttttgtgttgtctgaaaagcaagagagaaggcaggagtctgggatagggaagggaagggaagagaagagaagagtagcttgtctaaagtaaattgtctggctgaaccagaggaggagccaggagcagcctggcctgaaagttgtagaaggcagaggggatgtgaactgtgtttgctttggtttctcatacctgcaaatgcctcttgcggtcgcactagtg
>net1_199:209+ness
gcttcgatatccgcatgctaaaaatgacttagtgtattttagactactgaaaggaaccacaggaagggttgggtggaagtttttgtgttgtctgaaaagcaagagagaaggcaggagtctgggatagggaagggaagggaagagaagagaagagtagcttgtctaaagtaaattgtctggctgaaccagaggaggagccaggagcagcctggcctgagagttgtagaaggcagaggggatgtgaactgtgtttgctttggtttctcatacctgcaaatgcctcttgcggtcgcactagtg
>net1_200:210+ness
gcttcgatatccgcatgctaaaaatgacttagtgtattttagactactgaaaggaaccacaggaagggttgggtggaagtttttgtgttgtctgaaaagcaagagagaaggcaggagtctgggatagggaagggaagggaagagaagagaagagtagcttgtctaaagtaaattgtctggctgaaccagaggaggagccaggagcagcctggcctgagggttgtagaaggcagaggggatgtgaactgtgtttgctttggtttctcatacctgcaaatgcctcttgcggtcgcactagtg
>net1_202:212+ness
gcttcgatatccgcatgctaaaaatgacttagtgtattttagactactgaaaggaaccacaggaagggttgggtggaagtttttgtgttgtctgaaaagcaagagagaaggcaggagtctgggatagggaagggaagggaagagaagagaagagtagcttgtctaaagtaaattgtctggctgaaccagaggaggagccaggagcagcctggcctgagggatgtagaaggcagaggggatgtgaactgtgtttgctttggtttctcatacctgcaaatgcctcttgcggtcgcactagtg
>net1_210:220+ness
gcttcgatatccgcatgctaaaaatgacttagtgtattttagactactgaaaggaaccacaggaagggttgggtggaagtttttgtgttgtctgaaaagcaagagagaaggcaggagtctgggatagggaagggaagggaagagaagagaagagtagcttgtctaaagtaaattgtctggctgaaccagaggaggagccaggagcagcctggcctgagggatgtagaaagcagaggggatgtgaactgtgtttgctttggtttctcatacctgcaaatgcctcttgcggtcgcactagtg
>net1_212:222+ness
gcttcgatatccgcatgctaaaaatgacttagtgtattttagactactgaaaggaaccacaggaagggttgggtggaagtttttgtgttgtctgaaaagcaagagagaaggcaggagtctgggatagggaagggaagggaagagaagagaagagtagcttgtctaaagtaaattgtctggctgaaccagaggaggagccaggagcagcctggcctgagggatgtagaaagtagaggggatgtgaactgtgtttgctttggtttctcatacctgcaaatgcctcttgcggtcgcactagtg
>net1_213:223+ness
gcttcgatatccgcatgctaaaaatgacttagtgtattttagactactgaaaggaaccacaggaagggttgggtggaagtttttgtgttgtctgaaaagcaagagagaaggcaggagtctgggatagggaagggaagggaagagaagagaagagtagcttgtctaaagtaaattgtctggctgaaccagaggaggagccaggagcagcctggcctgagggatgtagaaagttgaggggatgtgaactgtgtttgctttggtttctcatacctgcaaatgcctcttgcggtcgcactagtg
>net1_215:225+ness
gcttcgatatccgcatgctaaaaatgacttagtgtattttagactactgaaaggaaccacaggaagggttgggtggaagtttttgtgttgtctgaaaagcaagagagaaggcaggagtctgggatagggaagggaagggaagagaagagaagagtagcttgtctaaagtaaattgtctggctgaaccagaggaggagccaggagcagcctggcctgagggatgtagaaagttgtggggatgtgaactgtgtttgctttggtttctcatacctgcaaatgcctcttgcggtcgcactagtg
>net1_216:226+ness
gcttcgatatccgcatgctaaaaatgacttagtgtattttagactactgaaaggaaccacaggaagggttgggtggaagtttttgtgttgtctgaaaagcaagagagaaggcaggagtctgggatagggaagggaagggaagagaagagaagagtagcttgtctaaagtaaattgtctggctgaaccagaggaggagccaggagcagcctggcctgagggatgtagaaagttgtagggatgtgaactgtgtttgctttggtttctcatacctgcaaatgcctcttgcggtcgcactagtg
>net1_218:228+ness
gcttcgatatccgcatgctaaaaatgacttagtgtattttagactactgaaaggaaccacaggaagggttgggtggaagtttttgtgttgtctgaaaagcaagagagaaggcaggagtctgggatagggaagggaagggaagagaagagaagagtagcttgtctaaagtaaattgtctggctgaaccagaggaggagccaggagcagcctggcctgagggatgtagaaagttgtagagatgtgaactgtgtttgctttggtttctcatacctgcaaatgcctcttgcggtcgcactagtg
>net1_219:229+ness
gcttcgatatccgcatgctaaaaatgacttagtgtattttagactactgaaaggaaccacaggaagggttgggtggaagtttttgtgttgtctgaaaagcaagagagaaggcaggagtctgggatagggaagggaagggaagagaagagaagagtagcttgtctaaagtaaattgtctggctgaaccagaggaggagccaggagcagcctggcctgagggatgtagaaagttgtagaaatgtgaactgtgtttgctttggtttctcatacctgcaaatgcctcttgcggtcgcactagtg
>net1_220:230+ness
gcttcgatatccgcatgctaaaaatgacttagtgtattttagactactgaaaggaaccacaggaagggttgggtggaagtttttgtgttgtctgaaaagcaagagagaaggcaggagtctgggatagggaagggaagggaagagaagagaagagtagcttgtctaaagtaaattgtctggctgaaccagaggaggagccaggagcagcctggcctgagggatgtagaaagttgtagaagtgtgaactgtgtttgctttggtttctcatacctgcaaatgcctcttgcggtcgcactagtg
>net1_221:231+ness
gcttcgatatccgcatgctaaaaatgacttagtgtattttagactactgaaaggaaccacaggaagggttgggtggaagtttttgtgttgtctgaaaagcaagagagaaggcaggagtctgggatagggaagggaagggaagagaagagaagagtagcttgtctaaagtaaattgtctggctgaaccagaggaggagccaggagcagcctggcctgagggatgtagaaagttgtagaagggtgaactgtgtttgctttggtttctcatacctgcaaatgcctcttgcggtcgcactagtg
>net1_222:232+ness
gcttcgatatccgcatgctaaaaatgacttagtgtattttagactactgaaaggaaccacaggaagggttgggtggaagtttttgtgttgtctgaaaagcaagagagaaggcaggagtctgggatagggaagggaagggaagagaagagaagagtagcttgtctaaagtaaattgtctggctgaaccagaggaggagccaggagcagcctggcctgagggatgtagaaagttgtagaaggctgaactgtgtttgctttggtttctcatacctgcaaatgcctcttgcggtcgcactagtg
>net1_223:233+ness
gcttcgatatccgcatgctaaaaatgacttagtgtattttagactactgaaaggaaccacaggaagggttgggtggaagtttttgtgttgtctgaaaagcaagagagaaggcaggagtctgggatagggaagggaagggaagagaagagaagagtagcttgtctaaagtaaattgtctggctgaaccagaggaggagccaggagcagcctggcctgagggatgtagaaagttgtagaaggcagaactgtgtttgctttggtttctcatacctgcaaatgcctcttgcggtcgcactagtg
>net1_226:236+ness
gcttcgatatccgcatgctaaaaatgacttagtgtattttagactactgaaaggaaccacaggaagggttgggtggaagtttttgtgttgtctgaaaagcaagagagaaggcaggagtctgggatagggaagggaagggaagagaagagaagagtagcttgtctaaagtaaattgtctggctgaaccagaggaggagccaggagcagcctggcctgagggatgtagaaagttgtagaaggcagagctgtgtttgctttggtttctcatacctgcaaatgcctcttgcggtcgcactagtg
>net1_227:237+ness
gcttcgatatccgcatgctaaaaatgacttagtgtattttagactactgaaaggaaccacaggaagggttgggtggaagtttttgtgttgtctgaaaagcaagagagaaggcaggagtctgggatagggaagggaagggaagagaagagaagagtagcttgtctaaagtaaattgtctggctgaaccagaggaggagccaggagcagcctggcctgagggatgtagaaagttgtagaaggcagaggtgtgtttgctttggtttctcatacctgcaaatgcctcttgcggtcgcactagtg
>net1_228:238+ness
gcttcgatatccgcatgctaaaaatgacttagtgtattttagactactgaaaggaaccacaggaagggttgggtggaagtttttgtgttgtctgaaaagcaagagagaaggcaggagtctgggatagggaagggaagggaagagaagagaagagtagcttgtctaaagtaaattgtctggctgaaccagaggaggagccaggagcagcctggcctgagggatgtagaaagttgtagaaggcagaggggtgtttgctttggtttctcatacctgcaaatgcctcttgcggtcgcactagtg
>net1_230:240+ness
gcttcgatatccgcatgctaaaaatgacttagtgtattttagactactgaaaggaaccacaggaagggttgggtggaagtttttgtgttgtctgaaaagcaagagagaaggcaggagtctgggatagggaagggaagggaagagaagagaagagtagcttgtctaaagtaaattgtctggctgaaccagaggaggagccaggagcagcctggcctgagggatgtagaaagttgtagaaggcagaggggagtttgctttggtttctcatacctgcaaatgcctcttgcggtcgcactagtg
>net1_231:241+ness
gcttcgatatccgcatgctaaaaatgacttagtgtattttagactactgaaaggaaccacaggaagggttgggtggaagtttttgtgttgtctgaaaagcaagagagaaggcaggagtctgggatagggaagggaagggaagagaagagaagagtagcttgtctaaagtaaattgtctggctgaaccagaggaggagccaggagcagcctggcctgagggatgtagaaagttgtagaaggcagaggggattttgctttggtttctcatacctgcaaatgcctcttgcggtcgcactagtg
>net1_232:242+ness
gcttcgatatccgcatgctaaaaatgacttagtgtattttagactactgaaaggaaccacaggaagggttgggtggaagtttttgtgttgtctgaaaagcaagagagaaggcaggagtctgggatagggaagggaagggaagagaagagaagagtagcttgtctaaagtaaattgtctggctgaaccagaggaggagccaggagcagcctggcctgagggatgtagaaagttgtagaaggcagaggggatgttgctttggtttctcatacctgcaaatgcctcttgcggtcgcactagtg
>net1_234:244+ness
gcttcgatatccgcatgctaaaaatgacttagtgtattttagactactgaaaggaaccacaggaagggttgggtggaagtttttgtgttgtctgaaaagcaagagagaaggcaggagtctgggatagggaagggaagggaagagaagagaagagtagcttgtctaaagtaaattgtctggctgaaccagaggaggagccaggagcagcctggcctgagggatgtagaaagttgtagaaggcagaggggatgtggctttggtttctcatacctgcaaatgcctcttgcggtcgcactagtg
>net1_235:245+ness
gcttcgatatccgcatgctaaaaatgacttagtgtattttagactactgaaaggaaccacaggaagggttgggtggaagtttttgtgttgtctgaaaagcaagagagaaggcaggagtctgggatagggaagggaagggaagagaagagaagagtagcttgtctaaagtaaattgtctggctgaaccagaggaggagccaggagcagcctggcctgagggatgtagaaagttgtagaaggcagaggggatgtgactttggtttctcatacctgcaaatgcctcttgcggtcgcactagtg
>net1_236:246+ness
gcttcgatatccgcatgctaaaaatgacttagtgtattttagactactgaaaggaaccacaggaagggttgggtggaagtttttgtgttgtctgaaaagcaagagagaaggcaggagtctgggatagggaagggaagggaagagaagagaagagtagcttgtctaaagtaaattgtctggctgaaccagaggaggagccaggagcagcctggcctgagggatgtagaaagttgtagaaggcagaggggatgtgaatttggtttctcatacctgcaaatgcctcttgcggtcgcactagtg
>net1_237:247+ness
gcttcgatatccgcatgctaaaaatgacttagtgtattttagactactgaaaggaaccacaggaagggttgggtggaagtttttgtgttgtctgaaaagcaagagagaaggcaggagtctgggatagggaagggaagggaagagaagagaagagtagcttgtctaaagtaaattgtctggctgaaccagaggaggagccaggagcagcctggcctgagggatgtagaaagttgtagaaggcagaggggatgtgaacttggtttctcatacctgcaaatgcctcttgcggtcgcactagtg
>net1_239:249+ness
gcttcgatatccgcatgctaaaaatgacttagtgtattttagactactgaaaggaaccacaggaagggttgggtggaagtttttgtgttgtctgaaaagcaagagagaaggcaggagtctgggatagggaagggaagggaagagaagagaagagtagcttgtctaaagtaaattgtctggctgaaccagaggaggagccaggagcagcctggcctgagggatgtagaaagttgtagaaggcagaggggatgtgaactgggtttctcatacctgcaaatgcctcttgcggtcgcactagtg
>net1_240:250+ness
gcttcgatatccgcatgctaaaaatgacttagtgtattttagactactgaaaggaaccacaggaagggttgggtggaagtttttgtgttgtctgaaaagcaagagagaaggcaggagtctgggatagggaagggaagggaagagaagagaagagtagcttgtctaaagtaaattgtctggctgaaccagaggaggagccaggagcagcctggcctgagggatgtagaaagttgtagaaggcagaggggatgtgaactgtgtttctcatacctgcaaatgcctcttgcggtcgcactagtg
>net1_245:255+ness
gcttcgatatccgcatgctaaaaatgacttagtgtattttagactactgaaaggaaccacaggaagggttgggtggaagtttttgtgttgtctgaaaagcaagagagaaggcaggagtctgggatagggaagggaagggaagagaagagaagagtagcttgtctaaagtaaattgtctggctgaaccagaggaggagccaggagcagcctggcctgagggatgtagaaagttgtagaaggcagaggggatgtgaactgtgtttgtcatacctgcaaatgcctcttgcggtcgcactagtg
>net1_246:256+ness
gcttcgatatccgcatgctaaaaatgacttagtgtattttagactactgaaaggaaccacaggaagggttgggtggaagtttttgtgttgtctgaaaagcaagagagaaggcaggagtctgggatagggaagggaagggaagagaagagaagagtagcttgtctaaagtaaattgtctggctgaaccagaggaggagccaggagcagcctggcctgagggatgtagaaagttgtagaaggcagaggggatgtgaactgtgtttgccatacctgcaaatgcctcttgcggtcgcactagtg
>net1_247:257+ness
gcttcgatatccgcatgctaaaaatgacttagtgtattttagactactgaaaggaaccacaggaagggttgggtggaagtttttgtgttgtctgaaaagcaagagagaaggcaggagtctgggatagggaagggaagggaagagaagagaagagtagcttgtctaaagtaaattgtctggctgaaccagaggaggagccaggagcagcctggcctgagggatgtagaaagttgtagaaggcagaggggatgtgaactgtgtttgctatacctgcaaatgcctcttgcggtcgcactagtg
>net1_248:258+ness
gcttcgatatccgcatgctaaaaatgacttagtgtattttagactactgaaaggaaccacaggaagggttgggtggaagtttttgtgttgtctgaaaagcaagagagaaggcaggagtctgggatagggaagggaagggaagagaagagaagagtagcttgtctaaagtaaattgtctggctgaaccagaggaggagccaggagcagcctggcctgagggatgtagaaagttgtagaaggcagaggggatgtgaactgtgtttgctttacctgcaaatgcctcttgcggtcgcactagtg
>net1_250:260+ness
gcttcgatatccgcatgctaaaaatgacttagtgtattttagactactgaaaggaaccacaggaagggttgggtggaagtttttgtgttgtctgaaaagcaagagagaaggcaggagtctgggatagggaagggaagggaagagaagagaagagtagcttgtctaaagtaaattgtctggctgaaccagaggaggagccaggagcagcctggcctgagggatgtagaaagttgtagaaggcagaggggatgtgaactgtgtttgctttgcctgcaaatgcctcttgcggtcgcactagtg
>net1_1:21+ness
gcttcgatatccgcatgctaagactactgaaaggaaccacaggaagggttgggtggaagtttttgtgttgtctgaaaagcaagagagaaggcaggagtctgggatagggaagggaagggaagagaagagaagagtagcttgtctaaagtaaattgtctggctgaaccagaggaggagccaggagcagcctggcctgagggatgtagaaagttgtagaaggcagaggggatgtgaactgtgtttgctttggtttctcatacctgcaaatgctacatttgaactcttgcggtcgcactagtg
>net1_3:23+ness
gcttcgatatccgcatgctaaaactactgaaaggaaccacaggaagggttgggtggaagtttttgtgttgtctgaaaagcaagagagaaggcaggagtctgggatagggaagggaagggaagagaagagaagagtagcttgtctaaagtaaattgtctggctgaaccagaggaggagccaggagcagcctggcctgagggatgtagaaagttgtagaaggcagaggggatgtgaactgtgtttgctttggtttctcatacctgcaaatgctacatttgaactcttgcggtcgcactagtg
>net1_5:25+ness
gcttcgatatccgcatgctaaaaatactgaaaggaaccacaggaagggttgggtggaagtttttgtgttgtctgaaaagcaagagagaaggcaggagtctgggatagggaagggaagggaagagaagagaagagtagcttgtctaaagtaaattgtctggctgaaccagaggaggagccaggagcagcctggcctgagggatgtagaaagttgtagaaggcagaggggatgtgaactgtgtttgctttggtttctcatacctgcaaatgctacatttgaactcttgcggtcgcactagtg
>net1_7:27+ness
gcttcgatatccgcatgctaaaaatgctgaaaggaaccacaggaagggttgggtggaagtttttgtgttgtctgaaaagcaagagagaaggcaggagtctgggatagggaagggaagggaagagaagagaagagtagcttgtctaaagtaaattgtctggctgaaccagaggaggagccaggagcagcctggcctgagggatgtagaaagttgtagaaggcagaggggatgtgaactgtgtttgctttggtttctcatacctgcaaatgctacatttgaactcttgcggtcgcactagtg
>net1_8:28+ness
gcttcgatatccgcatgctaaaaatgatgaaaggaaccacaggaagggttgggtggaagtttttgtgttgtctgaaaagcaagagagaaggcaggagtctgggatagggaagggaagggaagagaagagaagagtagcttgtctaaagtaaattgtctggctgaaccagaggaggagccaggagcagcctggcctgagggatgtagaaagttgtagaaggcagaggggatgtgaactgtgtttgctttggtttctcatacctgcaaatgctacatttgaactcttgcggtcgcactagtg
>net1_9:29+ness
gcttcgatatccgcatgctaaaaatgacgaaaggaaccacaggaagggttgggtggaagtttttgtgttgtctgaaaagcaagagagaaggcaggagtctgggatagggaagggaagggaagagaagagaagagtagcttgtctaaagtaaattgtctggctgaaccagaggaggagccaggagcagcctggcctgagggatgtagaaagttgtagaaggcagaggggatgtgaactgtgtttgctttggtttctcatacctgcaaatgctacatttgaactcttgcggtcgcactagtg
>net1_10:30+ness
gcttcgatatccgcatgctaaaaatgactaaaggaaccacaggaagggttgggtggaagtttttgtgttgtctgaaaagcaagagagaaggcaggagtctgggatagggaagggaagggaagagaagagaagagtagcttgtctaaagtaaattgtctggctgaaccagaggaggagccaggagcagcctggcctgagggatgtagaaagttgtagaaggcagaggggatgtgaactgtgtttgctttggtttctcatacctgcaaatgctacatttgaactcttgcggtcgcactagtg
>net1_11:31+ness
gcttcgatatccgcatgctaaaaatgacttaaggaaccacaggaagggttgggtggaagtttttgtgttgtctgaaaagcaagagagaaggcaggagtctgggatagggaagggaagggaagagaagagaagagtagcttgtctaaagtaaattgtctggctgaaccagaggaggagccaggagcagcctggcctgagggatgtagaaagttgtagaaggcagaggggatgtgaactgtgtttgctttggtttctcatacctgcaaatgctacatttgaactcttgcggtcgcactagtg
>net1_13:33+ness
gcttcgatatccgcatgctaaaaatgacttagggaaccacaggaagggttgggtggaagtttttgtgttgtctgaaaagcaagagagaaggcaggagtctgggatagggaagggaagggaagagaagagaagagtagcttgtctaaagtaaattgtctggctgaaccagaggaggagccaggagcagcctggcctgagggatgtagaaagttgtagaaggcagaggggatgtgaactgtgtttgctttggtttctcatacctgcaaatgctacatttgaactcttgcggtcgcactagtg
>net1_14:34+ness
gcttcgatatccgcatgctaaaaatgacttagtgaaccacaggaagggttgggtggaagtttttgtgttgtctgaaaagcaagagagaaggcaggagtctgggatagggaagggaagggaagagaagagaagagtagcttgtctaaagtaaattgtctggctgaaccagaggaggagccaggagcagcctggcctgagggatgtagaaagttgtagaaggcagaggggatgtgaactgtgtttgctttggtttctcatacctgcaaatgctacatttgaactcttgcggtcgcactagtg
>net1_16:36+ness
gcttcgatatccgcatgctaaaaatgacttagtgtaccacaggaagggttgggtggaagtttttgtgttgtctgaaaagcaagagagaaggcaggagtctgggatagggaagggaagggaagagaagagaagagtagcttgtctaaagtaaattgtctggctgaaccagaggaggagccaggagcagcctggcctgagggatgtagaaagttgtagaaggcagaggggatgtgaactgtgtttgctttggtttctcatacctgcaaatgctacatttgaactcttgcggtcgcactagtg
>net1_18:38+ness
gcttcgatatccgcatgctaaaaatgacttagtgtatcacaggaagggttgggtggaagtttttgtgttgtctgaaaagcaagagagaaggcaggagtctgggatagggaagggaagggaagagaagagaagagtagcttgtctaaagtaaattgtctggctgaaccagaggaggagccaggagcagcctggcctgagggatgtagaaagttgtagaaggcagaggggatgtgaactgtgtttgctttggtttctcatacctgcaaatgctacatttgaactcttgcggtcgcactagtg
>net1_19:39+ness
gcttcgatatccgcatgctaaaaatgacttagtgtattacaggaagggttgggtggaagtttttgtgttgtctgaaaagcaagagagaaggcaggagtctgggatagggaagggaagggaagagaagagaagagtagcttgtctaaagtaaattgtctggctgaaccagaggaggagccaggagcagcctggcctgagggatgtagaaagttgtagaaggcagaggggatgtgaactgtgtttgctttggtttctcatacctgcaaatgctacatttgaactcttgcggtcgcactagtg
>net1_20:40+ness
gcttcgatatccgcatgctaaaaatgacttagtgtatttcaggaagggttgggtggaagtttttgtgttgtctgaaaagcaagagagaaggcaggagtctgggatagggaagggaagggaagagaagagaagagtagcttgtctaaagtaaattgtctggctgaaccagaggaggagccaggagcagcctggcctgagggatgtagaaagttgtagaaggcagaggggatgtgaactgtgtttgctttggtttctcatacctgcaaatgctacatttgaactcttgcggtcgcactagtg
>net1_21:41+ness
gcttcgatatccgcatgctaaaaatgacttagtgtattttaggaagggttgggtggaagtttttgtgttgtctgaaaagcaagagagaaggcaggagtctgggatagggaagggaagggaagagaagagaagagtagcttgtctaaagtaaattgtctggctgaaccagaggaggagccaggagcagcctggcctgagggatgtagaaagttgtagaaggcagaggggatgtgaactgtgtttgctttggtttctcatacctgcaaatgctacatttgaactcttgcggtcgcactagtg
>net1_24:44+ness
gcttcgatatccgcatgctaaaaatgacttagtgtattttagaaagggttgggtggaagtttttgtgttgtctgaaaagcaagagagaaggcaggagtctgggatagggaagggaagggaagagaagagaagagtagcttgtctaaagtaaattgtctggctgaaccagaggaggagccaggagcagcctggcctgagggatgtagaaagttgtagaaggcagaggggatgtgaactgtgtttgctttggtttctcatacctgcaaatgctacatttgaactcttgcggtcgcactagtg
>net1_25:45+ness
gcttcgatatccgcatgctaaaaatgacttagtgtattttagacagggttgggtggaagtttttgtgttgtctgaaaagcaagagagaaggcaggagtctgggatagggaagggaagggaagagaagagaagagtagcttgtctaaagtaaattgtctggctgaaccagaggaggagccaggagcagcctggcctgagggatgtagaaagttgtagaaggcagaggggatgtgaactgtgtttgctttggtttctcatacctgcaaatgctacatttgaactcttgcggtcgcactagtg
>net1_26:46+ness
gcttcgatatccgcatgctaaaaatgacttagtgtattttagactgggttgggtggaagtttttgtgttgtctgaaaagcaagagagaaggcaggagtctgggatagggaagggaagggaagagaagagaagagtagcttgtctaaagtaaattgtctggctgaaccagaggaggagccaggagcagcctggcctgagggatgtagaaagttgtagaaggcagaggggatgtgaactgtgtttgctttggtttctcatacctgcaaatgctacatttgaactcttgcggtcgcactagtg
>net1_27:47+ness
gcttcgatatccgcatgctaaaaatgacttagtgtattttagactaggttgggtggaagtttttgtgttgtctgaaaagcaagagagaaggcaggagtctgggatagggaagggaagggaagagaagagaagagtagcttgtctaaagtaaattgtctggctgaaccagaggaggagccaggagcagcctggcctgagggatgtagaaagttgtagaaggcagaggggatgtgaactgtgtttgctttggtttctcatacctgcaaatgctacatttgaactcttgcggtcgcactagtg
>net1_28:48+ness
gcttcgatatccgcatgctaaaaatgacttagtgtattttagactacgttgggtggaagtttttgtgttgtctgaaaagcaagagagaaggcaggagtctgggatagggaagggaagggaagagaagagaagagtagcttgtctaaagtaaattgtctggctgaaccagaggaggagccaggagcagcctggcctgagggatgtagaaagttgtagaaggcagaggggatgtgaactgtgtttgctttggtttctcatacctgcaaatgctacatttgaactcttgcggtcgcactagtg
>net1_29:49+ness
gcttcgatatccgcatgctaaaaatgacttagtgtattttagactactttgggtggaagtttttgtgttgtctgaaaagcaagagagaaggcaggagtctgggatagggaagggaagggaagagaagagaagagtagcttgtctaaagtaaattgtctggctgaaccagaggaggagccaggagcagcctggcctgagggatgtagaaagttgtagaaggcagaggggatgtgaactgtgtttgctttggtttctcatacctgcaaatgctacatttgaactcttgcggtcgcactagtg
>net1_30:50+ness
gcttcgatatccgcatgctaaaaatgacttagtgtattttagactactgtgggtggaagtttttgtgttgtctgaaaagcaagagagaaggcaggagtctgggatagggaagggaagggaagagaagagaagagtagcttgtctaaagtaaattgtctggctgaaccagaggaggagccaggagcagcctggcctgagggatgtagaaagttgtagaaggcagaggggatgtgaactgtgtttgctttggtttctcatacctgcaaatgctacatttgaactcttgcggtcgcactagtg
>net1_31:51+ness
gcttcgatatccgcatgctaaaaatgacttagtgtattttagactactgagggtggaagtttttgtgttgtctgaaaagcaagagagaaggcaggagtctgggatagggaagggaagggaagagaagagaagagtagcttgtctaaagtaaattgtctggctgaaccagaggaggagccaggagcagcctggcctgagggatgtagaaagttgtagaaggcagaggggatgtgaactgtgtttgctttggtttctcatacctgcaaatgctacatttgaactcttgcggtcgcactagtg
>net1_32:52+ness
gcttcgatatccgcatgctaaaaatgacttagtgtattttagactactgaaggtggaagtttttgtgttgtctgaaaagcaagagagaaggcaggagtctgggatagggaagggaagggaagagaagagaagagtagcttgtctaaagtaaattgtctggctgaaccagaggaggagccaggagcagcctggcctgagggatgtagaaagttgtagaaggcagaggggatgtgaactgtgtttgctttggtttctcatacctgcaaatgctacatttgaactcttgcggtcgcactagtg
>net1_33:53+ness
gcttcgatatccgcatgctaaaaatgacttagtgtattttagactactgaaagtggaagtttttgtgttgtctgaaaagcaagagagaaggcaggagtctgggatagggaagggaagggaagagaagagaagagtagcttgtctaaagtaaattgtctggctgaaccagaggaggagccaggagcagcctggcctgagggatgtagaaagttgtagaaggcagaggggatgtgaactgtgtttgctttggtttctcatacctgcaaatgctacatttgaactcttgcggtcgcactagtg
>net1_35:55+ness
gcttcgatatccgcatgctaaaaatgacttagtgtattttagactactgaaaggggaagtttttgtgttgtctgaaaagcaagagagaaggcaggagtctgggatagggaagggaagggaagagaagagaagagtagcttgtctaaagtaaattgtctggctgaaccagaggaggagccaggagcagcctggcctgagggatgtagaaagttgtagaaggcagaggggatgtgaactgtgtttgctttggtttctcatacctgcaaatgctacatttgaactcttgcggtcgcactagtg
>net1_36:56+ness
gcttcgatatccgcatgctaaaaatgacttagtgtattttagactactgaaaggagaagtttttgtgttgtctgaaaagcaagagagaaggcaggagtctgggatagggaagggaagggaagagaagagaagagtagcttgtctaaagtaaattgtctggctgaaccagaggaggagccaggagcagcctggcctgagggatgtagaaagttgtagaaggcagaggggatgtgaactgtgtttgctttggtttctcatacctgcaaatgctacatttgaactcttgcggtcgcactagtg
>net1_37:57+ness
gcttcgatatccgcatgctaaaaatgacttagtgtattttagactactgaaaggaaaagtttttgtgttgtctgaaaagcaagagagaaggcaggagtctgggatagggaagggaagggaagagaagagaagagtagcttgtctaaagtaaattgtctggctgaaccagaggaggagccaggagcagcctggcctgagggatgtagaaagttgtagaaggcagaggggatgtgaactgtgtttgctttggtttctcatacctgcaaatgctacatttgaactcttgcggtcgcactagtg
>net1_38:58+ness
gcttcgatatccgcatgctaaaaatgacttagtgtattttagactactgaaaggaacagtttttgtgttgtctgaaaagcaagagagaaggcaggagtctgggatagggaagggaagggaagagaagagaagagtagcttgtctaaagtaaattgtctggctgaaccagaggaggagccaggagcagcctggcctgagggatgtagaaagttgtagaaggcagaggggatgtgaactgtgtttgctttggtttctcatacctgcaaatgctacatttgaactcttgcggtcgcactagtg
>net1_39:59+ness
gcttcgatatccgcatgctaaaaatgacttagtgtattttagactactgaaaggaaccgtttttgtgttgtctgaaaagcaagagagaaggcaggagtctgggatagggaagggaagggaagagaagagaagagtagcttgtctaaagtaaattgtctggctgaaccagaggaggagccaggagcagcctggcctgagggatgtagaaagttgtagaaggcagaggggatgtgaactgtgtttgctttggtttctcatacctgcaaatgctacatttgaactcttgcggtcgcactagtg
>net1_40:60+ness
gcttcgatatccgcatgctaaaaatgacttagtgtattttagactactgaaaggaaccatttttgtgttgtctgaaaagcaagagagaaggcaggagtctgggatagggaagggaagggaagagaagagaagagtagcttgtctaaagtaaattgtctggctgaaccagaggaggagccaggagcagcctggcctgagggatgtagaaagttgtagaaggcagaggggatgtgaactgtgtttgctttggtttctcatacctgcaaatgctacatttgaactcttgcggtcgcactagtg
>net1_41:61+ness
gcttcgatatccgcatgctaaaaatgacttagtgtattttagactactgaaaggaaccacttttgtgttgtctgaaaagcaagagagaaggcaggagtctgggatagggaagggaagggaagagaagagaagagtagcttgtctaaagtaaattgtctggctgaaccagaggaggagccaggagcagcctggcctgagggatgtagaaagttgtagaaggcagaggggatgtgaactgtgtttgctttggtttctcatacctgcaaatgctacatttgaactcttgcggtcgcactagtg
>net1_42:62+ness
gcttcgatatccgcatgctaaaaatgacttagtgtattttagactactgaaaggaaccacatttgtgttgtctgaaaagcaagagagaaggcaggagtctgggatagggaagggaagggaagagaagagaagagtagcttgtctaaagtaaattgtctggctgaaccagaggaggagccaggagcagcctggcctgagggatgtagaaagttgtagaaggcagaggggatgtgaactgtgtttgctttggtttctcatacctgcaaatgctacatttgaactcttgcggtcgcactagtg
>net1_43:63+ness
gcttcgatatccgcatgctaaaaatgacttagtgtattttagactactgaaaggaaccacagttgtgttgtctgaaaagcaagagagaaggcaggagtctgggatagggaagggaagggaagagaagagaagagtagcttgtctaaagtaaattgtctggctgaaccagaggaggagccaggagcagcctggcctgagggatgtagaaagttgtagaaggcagaggggatgtgaactgtgtttgctttggtttctcatacctgcaaatgctacatttgaactcttgcggtcgcactagtg
>net1_44:64+ness
gcttcgatatccgcatgctaaaaatgacttagtgtattttagactactgaaaggaaccacaggtgtgttgtctgaaaagcaagagagaaggcaggagtctgggatagggaagggaagggaagagaagagaagagtagcttgtctaaagtaaattgtctggctgaaccagaggaggagccaggagcagcctggcctgagggatgtagaaagttgtagaaggcagaggggatgtgaactgtgtttgctttggtttctcatacctgcaaatgctacatttgaactcttgcggtcgcactagtg
>net1_45:65+ness
gcttcgatatccgcatgctaaaaatgacttagtgtattttagactactgaaaggaaccacaggagtgttgtctgaaaagcaagagagaaggcaggagtctgggatagggaagggaagggaagagaagagaagagtagcttgtctaaagtaaattgtctggctgaaccagaggaggagccaggagcagcctggcctgagggatgtagaaagttgtagaaggcagaggggatgtgaactgtgtttgctttggtttctcatacctgcaaatgctacatttgaactcttgcggtcgcactagtg
>net1_46:66+ness
gcttcgatatccgcatgctaaaaatgacttagtgtattttagactactgaaaggaaccacaggaatgttgtctgaaaagcaagagagaaggcaggagtctgggatagggaagggaagggaagagaagagaagagtagcttgtctaaagtaaattgtctggctgaaccagaggaggagccaggagcagcctggcctgagggatgtagaaagttgtagaaggcagaggggatgtgaactgtgtttgctttggtttctcatacctgcaaatgctacatttgaactcttgcggtcgcactagtg
>net1_47:67+ness
gcttcgatatccgcatgctaaaaatgacttagtgtattttagactactgaaaggaaccacaggaaggttgtctgaaaagcaagagagaaggcaggagtctgggatagggaagggaagggaagagaagagaagagtagcttgtctaaagtaaattgtctggctgaaccagaggaggagccaggagcagcctggcctgagggatgtagaaagttgtagaaggcagaggggatgtgaactgtgtttgctttggtttctcatacctgcaaatgctacatttgaactcttgcggtcgcactagtg
>net1_49:69+ness
gcttcgatatccgcatgctaaaaatgacttagtgtattttagactactgaaaggaaccacaggaagggtgtctgaaaagcaagagagaaggcaggagtctgggatagggaagggaagggaagagaagagaagagtagcttgtctaaagtaaattgtctggctgaaccagaggaggagccaggagcagcctggcctgagggatgtagaaagttgtagaaggcagaggggatgtgaactgtgtttgctttggtttctcatacctgcaaatgctacatttgaactcttgcggtcgcactagtg
>net1_51:71+ness
gcttcgatatccgcatgctaaaaatgacttagtgtattttagactactgaaaggaaccacaggaagggtttctgaaaagcaagagagaaggcaggagtctgggatagggaagggaagggaagagaagagaagagtagcttgtctaaagtaaattgtctggctgaaccagaggaggagccaggagcagcctggcctgagggatgtagaaagttgtagaaggcagaggggatgtgaactgtgtttgctttggtttctcatacctgcaaatgctacatttgaactcttgcggtcgcactagtg
>net1_52:72+ness
gcttcgatatccgcatgctaaaaatgacttagtgtattttagactactgaaaggaaccacaggaagggttgctgaaaagcaagagagaaggcaggagtctgggatagggaagggaagggaagagaagagaagagtagcttgtctaaagtaaattgtctggctgaaccagaggaggagccaggagcagcctggcctgagggatgtagaaagttgtagaaggcagaggggatgtgaactgtgtttgctttggtttctcatacctgcaaatgctacatttgaactcttgcggtcgcactagtg
>net1_53:73+ness
gcttcgatatccgcatgctaaaaatgacttagtgtattttagactactgaaaggaaccacaggaagggttggtgaaaagcaagagagaaggcaggagtctgggatagggaagggaagggaagagaagagaagagtagcttgtctaaagtaaattgtctggctgaaccagaggaggagccaggagcagcctggcctgagggatgtagaaagttgtagaaggcagaggggatgtgaactgtgtttgctttggtttctcatacctgcaaatgctacatttgaactcttgcggtcgcactagtg
>net1_54:74+ness
gcttcgatatccgcatgctaaaaatgacttagtgtattttagactactgaaaggaaccacaggaagggttggggaaaagcaagagagaaggcaggagtctgggatagggaagggaagggaagagaagagaagagtagcttgtctaaagtaaattgtctggctgaaccagaggaggagccaggagcagcctggcctgagggatgtagaaagttgtagaaggcagaggggatgtgaactgtgtttgctttggtttctcatacctgcaaatgctacatttgaactcttgcggtcgcactagtg
>net1_55:75+ness
gcttcgatatccgcatgctaaaaatgacttagtgtattttagactactgaaaggaaccacaggaagggttgggtaaaagcaagagagaaggcaggagtctgggatagggaagggaagggaagagaagagaagagtagcttgtctaaagtaaattgtctggctgaaccagaggaggagccaggagcagcctggcctgagggatgtagaaagttgtagaaggcagaggggatgtgaactgtgtttgctttggtttctcatacctgcaaatgctacatttgaactcttgcggtcgcactagtg
>net1_56:76+ness
gcttcgatatccgcatgctaaaaatgacttagtgtattttagactactgaaaggaaccacaggaagggttgggtgaaagcaagagagaaggcaggagtctgggatagggaagggaagggaagagaagagaagagtagcttgtctaaagtaaattgtctggctgaaccagaggaggagccaggagcagcctggcctgagggatgtagaaagttgtagaaggcagaggggatgtgaactgtgtttgctttggtttctcatacctgcaaatgctacatttgaactcttgcggtcgcactagtg
>net1_57:77+ness
gcttcgatatccgcatgctaaaaatgacttagtgtattttagactactgaaaggaaccacaggaagggttgggtggaagcaagagagaaggcaggagtctgggatagggaagggaagggaagagaagagaagagtagcttgtctaaagtaaattgtctggctgaaccagaggaggagccaggagcagcctggcctgagggatgtagaaagttgtagaaggcagaggggatgtgaactgtgtttgctttggtttctcatacctgcaaatgctacatttgaactcttgcggtcgcactagtg
>net1_61:81+ness
gcttcgatatccgcatgctaaaaatgacttagtgtattttagactactgaaaggaaccacaggaagggttgggtggaagtaagagagaaggcaggagtctgggatagggaagggaagggaagagaagagaagagtagcttgtctaaagtaaattgtctggctgaaccagaggaggagccaggagcagcctggcctgagggatgtagaaagttgtagaaggcagaggggatgtgaactgtgtttgctttggtttctcatacctgcaaatgctacatttgaactcttgcggtcgcactagtg
>net1_62:82+ness
gcttcgatatccgcatgctaaaaatgacttagtgtattttagactactgaaaggaaccacaggaagggttgggtggaagttagagagaaggcaggagtctgggatagggaagggaagggaagagaagagaagagtagcttgtctaaagtaaattgtctggctgaaccagaggaggagccaggagcagcctggcctgagggatgtagaaagttgtagaaggcagaggggatgtgaactgtgtttgctttggtttctcatacctgcaaatgctacatttgaactcttgcggtcgcactagtg
>net1_63:83+ness
gcttcgatatccgcatgctaaaaatgacttagtgtattttagactactgaaaggaaccacaggaagggttgggtggaagtttgagagaaggcaggagtctgggatagggaagggaagggaagagaagagaagagtagcttgtctaaagtaaattgtctggctgaaccagaggaggagccaggagcagcctggcctgagggatgtagaaagttgtagaaggcagaggggatgtgaactgtgtttgctttggtttctcatacctgcaaatgctacatttgaactcttgcggtcgcactagtg
>net1_64:84+ness
gcttcgatatccgcatgctaaaaatgacttagtgtattttagactactgaaaggaaccacaggaagggttgggtggaagttttagagaaggcaggagtctgggatagggaagggaagggaagagaagagaagagtagcttgtctaaagtaaattgtctggctgaaccagaggaggagccaggagcagcctggcctgagggatgtagaaagttgtagaaggcagaggggatgtgaactgtgtttgctttggtttctcatacctgcaaatgctacatttgaactcttgcggtcgcactagtg
>net1_65:85+ness
gcttcgatatccgcatgctaaaaatgacttagtgtattttagactactgaaaggaaccacaggaagggttgggtggaagtttttgagaaggcaggagtctgggatagggaagggaagggaagagaagagaagagtagcttgtctaaagtaaattgtctggctgaaccagaggaggagccaggagcagcctggcctgagggatgtagaaagttgtagaaggcagaggggatgtgaactgtgtttgctttggtttctcatacctgcaaatgctacatttgaactcttgcggtcgcactagtg
>net1_67:87+ness
gcttcgatatccgcatgctaaaaatgacttagtgtattttagactactgaaaggaaccacaggaagggttgggtggaagtttttgtgaaggcaggagtctgggatagggaagggaagggaagagaagagaagagtagcttgtctaaagtaaattgtctggctgaaccagaggaggagccaggagcagcctggcctgagggatgtagaaagttgtagaaggcagaggggatgtgaactgtgtttgctttggtttctcatacctgcaaatgctacatttgaactcttgcggtcgcactagtg
>net1_69:89+ness
gcttcgatatccgcatgctaaaaatgacttagtgtattttagactactgaaaggaaccacaggaagggttgggtggaagtttttgtgtaggcaggagtctgggatagggaagggaagggaagagaagagaagagtagcttgtctaaagtaaattgtctggctgaaccagaggaggagccaggagcagcctggcctgagggatgtagaaagttgtagaaggcagaggggatgtgaactgtgtttgctttggtttctcatacctgcaaatgctacatttgaactcttgcggtcgcactagtg
>net1_70:90+ness
gcttcgatatccgcatgctaaaaatgacttagtgtattttagactactgaaaggaaccacaggaagggttgggtggaagtttttgtgttggcaggagtctgggatagggaagggaagggaagagaagagaagagtagcttgtctaaagtaaattgtctggctgaaccagaggaggagccaggagcagcctggcctgagggatgtagaaagttgtagaaggcagaggggatgtgaactgtgtttgctttggtttctcatacctgcaaatgctacatttgaactcttgcggtcgcactagtg
>net1_72:92+ness
gcttcgatatccgcatgctaaaaatgacttagtgtattttagactactgaaaggaaccacaggaagggttgggtggaagtttttgtgttgtcaggagtctgggatagggaagggaagggaagagaagagaagagtagcttgtctaaagtaaattgtctggctgaaccagaggaggagccaggagcagcctggcctgagggatgtagaaagttgtagaaggcagaggggatgtgaactgtgtttgctttggtttctcatacctgcaaatgctacatttgaactcttgcggtcgcactagtg
>net1_74:94+ness
gcttcgatatccgcatgctaaaaatgacttagtgtattttagactactgaaaggaaccacaggaagggttgggtggaagtttttgtgttgtctggagtctgggatagggaagggaagggaagagaagagaagagtagcttgtctaaagtaaattgtctggctgaaccagaggaggagccaggagcagcctggcctgagggatgtagaaagttgtagaaggcagaggggatgtgaactgtgtttgctttggtttctcatacctgcaaatgctacatttgaactcttgcggtcgcactagtg
>net1_76:96+ness
gcttcgatatccgcatgctaaaaatgacttagtgtattttagactactgaaaggaaccacaggaagggttgggtggaagtttttgtgttgtctgaagtctgggatagggaagggaagggaagagaagagaagagtagcttgtctaaagtaaattgtctggctgaaccagaggaggagccaggagcagcctggcctgagggatgtagaaagttgtagaaggcagaggggatgtgaactgtgtttgctttggtttctcatacctgcaaatgctacatttgaactcttgcggtcgcactagtg
>net1_78:98+ness
gcttcgatatccgcatgctaaaaatgacttagtgtattttagactactgaaaggaaccacaggaagggttgggtggaagtttttgtgttgtctgaaatctgggatagggaagggaagggaagagaagagaagagtagcttgtctaaagtaaattgtctggctgaaccagaggaggagccaggagcagcctggcctgagggatgtagaaagttgtagaaggcagaggggatgtgaactgtgtttgctttggtttctcatacctgcaaatgctacatttgaactcttgcggtcgcactagtg
>net1_79:99+ness
gcttcgatatccgcatgctaaaaatgacttagtgtattttagactactgaaaggaaccacaggaagggttgggtggaagtttttgtgttgtctgaaaactgggatagggaagggaagggaagagaagagaagagtagcttgtctaaagtaaattgtctggctgaaccagaggaggagccaggagcagcctggcctgagggatgtagaaagttgtagaaggcagaggggatgtgaactgtgtttgctttggtttctcatacctgcaaatgctacatttgaactcttgcggtcgcactagtg
>net1_80:100+ness
gcttcgatatccgcatgctaaaaatgacttagtgtattttagactactgaaaggaaccacaggaagggttgggtggaagtttttgtgttgtctgaaaagtgggatagggaagggaagggaagagaagagaagagtagcttgtctaaagtaaattgtctggctgaaccagaggaggagccaggagcagcctggcctgagggatgtagaaagttgtagaaggcagaggggatgtgaactgtgtttgctttggtttctcatacctgcaaatgctacatttgaactcttgcggtcgcactagtg
>net1_81:101+ness
gcttcgatatccgcatgctaaaaatgacttagtgtattttagactactgaaaggaaccacaggaagggttgggtggaagtttttgtgttgtctgaaaagcgggatagggaagggaagggaagagaagagaagagtagcttgtctaaagtaaattgtctggctgaaccagaggaggagccaggagcagcctggcctgagggatgtagaaagttgtagaaggcagaggggatgtgaactgtgtttgctttggtttctcatacctgcaaatgctacatttgaactcttgcggtcgcactagtg
>net1_82:102+ness
gcttcgatatccgcatgctaaaaatgacttagtgtattttagactactgaaaggaaccacaggaagggttgggtggaagtttttgtgttgtctgaaaagcaggatagggaagggaagggaagagaagagaagagtagcttgtctaaagtaaattgtctggctgaaccagaggaggagccaggagcagcctggcctgagggatgtagaaagttgtagaaggcagaggggatgtgaactgtgtttgctttggtttctcatacctgcaaatgctacatttgaactcttgcggtcgcactagtg
>net1_83:103+ness
gcttcgatatccgcatgctaaaaatgacttagtgtattttagactactgaaaggaaccacaggaagggttgggtggaagtttttgtgttgtctgaaaagcaagatagggaagggaagggaagagaagagaagagtagcttgtctaaagtaaattgtctggctgaaccagaggaggagccaggagcagcctggcctgagggatgtagaaagttgtagaaggcagaggggatgtgaactgtgtttgctttggtttctcatacctgcaaatgctacatttgaactcttgcggtcgcactagtg
>net1_86:106+ness
gcttcgatatccgcatgctaaaaatgacttagtgtattttagactactgaaaggaaccacaggaagggttgggtggaagtttttgtgttgtctgaaaagcaagagagggaagggaagggaagagaagagaagagtagcttgtctaaagtaaattgtctggctgaaccagaggaggagccaggagcagcctggcctgagggatgtagaaagttgtagaaggcagaggggatgtgaactgtgtttgctttggtttctcatacctgcaaatgctacatttgaactcttgcggtcgcactagtg
>net1_89:109+ness
gcttcgatatccgcatgctaaaaatgacttagtgtattttagactactgaaaggaaccacaggaagggttgggtggaagtttttgtgttgtctgaaaagcaagagagagaagggaagggaagagaagagaagagtagcttgtctaaagtaaattgtctggctgaaccagaggaggagccaggagcagcctggcctgagggatgtagaaagttgtagaaggcagaggggatgtgaactgtgtttgctttggtttctcatacctgcaaatgctacatttgaactcttgcggtcgcactagtg
>net1_90:110+ness
gcttcgatatccgcatgctaaaaatgacttagtgtattttagactactgaaaggaaccacaggaagggttgggtggaagtttttgtgttgtctgaaaagcaagagagaaaagggaagggaagagaagagaagagtagcttgtctaaagtaaattgtctggctgaaccagaggaggagccaggagcagcctggcctgagggatgtagaaagttgtagaaggcagaggggatgtgaactgtgtttgctttggtttctcatacctgcaaatgctacatttgaactcttgcggtcgcactagtg
>net1_91:111+ness
gcttcgatatccgcatgctaaaaatgacttagtgtattttagactactgaaaggaaccacaggaagggttgggtggaagtttttgtgttgtctgaaaagcaagagagaagagggaagggaagagaagagaagagtagcttgtctaaagtaaattgtctggctgaaccagaggaggagccaggagcagcctggcctgagggatgtagaaagttgtagaaggcagaggggatgtgaactgtgtttgctttggtttctcatacctgcaaatgctacatttgaactcttgcggtcgcactagtg
>net1_92:112+ness
gcttcgatatccgcatgctaaaaatgacttagtgtattttagactactgaaaggaaccacaggaagggttgggtggaagtttttgtgttgtctgaaaagcaagagagaagggggaagggaagagaagagaagagtagcttgtctaaagtaaattgtctggctgaaccagaggaggagccaggagcagcctggcctgagggatgtagaaagttgtagaaggcagaggggatgtgaactgtgtttgctttggtttctcatacctgcaaatgctacatttgaactcttgcggtcgcactagtg
>net1_93:113+ness
gcttcgatatccgcatgctaaaaatgacttagtgtattttagactactgaaaggaaccacaggaagggttgggtggaagtttttgtgttgtctgaaaagcaagagagaaggcggaagggaagagaagagaagagtagcttgtctaaagtaaattgtctggctgaaccagaggaggagccaggagcagcctggcctgagggatgtagaaagttgtagaaggcagaggggatgtgaactgtgtttgctttggtttctcatacctgcaaatgctacatttgaactcttgcggtcgcactagtg
>net1_94:114+ness
gcttcgatatccgcatgctaaaaatgacttagtgtattttagactactgaaaggaaccacaggaagggttgggtggaagtttttgtgttgtctgaaaagcaagagagaaggcagaagggaagagaagagaagagtagcttgtctaaagtaaattgtctggctgaaccagaggaggagccaggagcagcctggcctgagggatgtagaaagttgtagaaggcagaggggatgtgaactgtgtttgctttggtttctcatacctgcaaatgctacatttgaactcttgcggtcgcactagtg
>net1_96:116+ness
gcttcgatatccgcatgctaaaaatgacttagtgtattttagactactgaaaggaaccacaggaagggttgggtggaagtttttgtgttgtctgaaaagcaagagagaaggcaggagggaagagaagagaagagtagcttgtctaaagtaaattgtctggctgaaccagaggaggagccaggagcagcctggcctgagggatgtagaaagttgtagaaggcagaggggatgtgaactgtgtttgctttggtttctcatacctgcaaatgctacatttgaactcttgcggtcgcactagtg
>net1_99:119+ness
gcttcgatatccgcatgctaaaaatgacttagtgtattttagactactgaaaggaaccacaggaagggttgggtggaagtttttgtgttgtctgaaaagcaagagagaaggcaggagtgaagagaagagaagagtagcttgtctaaagtaaattgtctggctgaaccagaggaggagccaggagcagcctggcctgagggatgtagaaagttgtagaaggcagaggggatgtgaactgtgtttgctttggtttctcatacctgcaaatgctacatttgaactcttgcggtcgcactagtg
>net1_100:120+ness
gcttcgatatccgcatgctaaaaatgacttagtgtattttagactactgaaaggaaccacaggaagggttgggtggaagtttttgtgttgtctgaaaagcaagagagaaggcaggagtcaagagaagagaagagtagcttgtctaaagtaaattgtctggctgaaccagaggaggagccaggagcagcctggcctgagggatgtagaaagttgtagaaggcagaggggatgtgaactgtgtttgctttggtttctcatacctgcaaatgctacatttgaactcttgcggtcgcactagtg
>net1_101:121+ness
gcttcgatatccgcatgctaaaaatgacttagtgtattttagactactgaaaggaaccacaggaagggttgggtggaagtttttgtgttgtctgaaaagcaagagagaaggcaggagtctagagaagagaagagtagcttgtctaaagtaaattgtctggctgaaccagaggaggagccaggagcagcctggcctgagggatgtagaaagttgtagaaggcagaggggatgtgaactgtgtttgctttggtttctcatacctgcaaatgctacatttgaactcttgcggtcgcactagtg
>net1_102:122+ness
gcttcgatatccgcatgctaaaaatgacttagtgtattttagactactgaaaggaaccacaggaagggttgggtggaagtttttgtgttgtctgaaaagcaagagagaaggcaggagtctggagaagagaagagtagcttgtctaaagtaaattgtctggctgaaccagaggaggagccaggagcagcctggcctgagggatgtagaaagttgtagaaggcagaggggatgtgaactgtgtttgctttggtttctcatacctgcaaatgctacatttgaactcttgcggtcgcactagtg
>net1_104:124+ness
gcttcgatatccgcatgctaaaaatgacttagtgtattttagactactgaaaggaaccacaggaagggttgggtggaagtttttgtgttgtctgaaaagcaagagagaaggcaggagtctggggaagagaagagtagcttgtctaaagtaaattgtctggctgaaccagaggaggagccaggagcagcctggcctgagggatgtagaaagttgtagaaggcagaggggatgtgaactgtgtttgctttggtttctcatacctgcaaatgctacatttgaactcttgcggtcgcactagtg
>net1_105:125+ness
gcttcgatatccgcatgctaaaaatgacttagtgtattttagactactgaaaggaaccacaggaagggttgggtggaagtttttgtgttgtctgaaaagcaagagagaaggcaggagtctgggaaagagaagagtagcttgtctaaagtaaattgtctggctgaaccagaggaggagccaggagcagcctggcctgagggatgtagaaagttgtagaaggcagaggggatgtgaactgtgtttgctttggtttctcatacctgcaaatgctacatttgaactcttgcggtcgcactagtg
>net1_106:126+ness
gcttcgatatccgcatgctaaaaatgacttagtgtattttagactactgaaaggaaccacaggaagggttgggtggaagtttttgtgttgtctgaaaagcaagagagaaggcaggagtctgggatagagaagagtagcttgtctaaagtaaattgtctggctgaaccagaggaggagccaggagcagcctggcctgagggatgtagaaagttgtagaaggcagaggggatgtgaactgtgtttgctttggtttctcatacctgcaaatgctacatttgaactcttgcggtcgcactagtg
>net1_109:129+ness
gcttcgatatccgcatgctaaaaatgacttagtgtattttagactactgaaaggaaccacaggaagggttgggtggaagtttttgtgttgtctgaaaagcaagagagaaggcaggagtctgggatagggaagagtagcttgtctaaagtaaattgtctggctgaaccagaggaggagccaggagcagcctggcctgagggatgtagaaagttgtagaaggcagaggggatgtgaactgtgtttgctttggtttctcatacctgcaaatgctacatttgaactcttgcggtcgcactagtg
>net1_114:134+ness
gcttcgatatccgcatgctaaaaatgacttagtgtattttagactactgaaaggaaccacaggaagggttgggtggaagtttttgtgttgtctgaaaagcaagagagaaggcaggagtctgggatagggaagggtagcttgtctaaagtaaattgtctggctgaaccagaggaggagccaggagcagcctggcctgagggatgtagaaagttgtagaaggcagaggggatgtgaactgtgtttgctttggtttctcatacctgcaaatgctacatttgaactcttgcggtcgcactagtg
>net1_116:136+ness
gcttcgatatccgcatgctaaaaatgacttagtgtattttagactactgaaaggaaccacaggaagggttgggtggaagtttttgtgttgtctgaaaagcaagagagaaggcaggagtctgggatagggaagggaagcttgtctaaagtaaattgtctggctgaaccagaggaggagccaggagcagcctggcctgagggatgtagaaagttgtagaaggcagaggggatgtgaactgtgtttgctttggtttctcatacctgcaaatgctacatttgaactcttgcggtcgcactagtg
>net1_119:139+ness
gcttcgatatccgcatgctaaaaatgacttagtgtattttagactactgaaaggaaccacaggaagggttgggtggaagtttttgtgttgtctgaaaagcaagagagaaggcaggagtctgggatagggaagggaaggttgtctaaagtaaattgtctggctgaaccagaggaggagccaggagcagcctggcctgagggatgtagaaagttgtagaaggcagaggggatgtgaactgtgtttgctttggtttctcatacctgcaaatgctacatttgaactcttgcggtcgcactagtg
>net1_120:140+ness
gcttcgatatccgcatgctaaaaatgacttagtgtattttagactactgaaaggaaccacaggaagggttgggtggaagtttttgtgttgtctgaaaagcaagagagaaggcaggagtctgggatagggaagggaagggtgtctaaagtaaattgtctggctgaaccagaggaggagccaggagcagcctggcctgagggatgtagaaagttgtagaaggcagaggggatgtgaactgtgtttgctttggtttctcatacctgcaaatgctacatttgaactcttgcggtcgcactagtg
>net1_121:141+ness
gcttcgatatccgcatgctaaaaatgacttagtgtattttagactactgaaaggaaccacaggaagggttgggtggaagtttttgtgttgtctgaaaagcaagagagaaggcaggagtctgggatagggaagggaagggagtctaaagtaaattgtctggctgaaccagaggaggagccaggagcagcctggcctgagggatgtagaaagttgtagaaggcagaggggatgtgaactgtgtttgctttggtttctcatacctgcaaatgctacatttgaactcttgcggtcgcactagtg
>net1_122:142+ness
gcttcgatatccgcatgctaaaaatgacttagtgtattttagactactgaaaggaaccacaggaagggttgggtggaagtttttgtgttgtctgaaaagcaagagagaaggcaggagtctgggatagggaagggaagggaatctaaagtaaattgtctggctgaaccagaggaggagccaggagcagcctggcctgagggatgtagaaagttgtagaaggcagaggggatgtgaactgtgtttgctttggtttctcatacctgcaaatgctacatttgaactcttgcggtcgcactagtg
>net1_123:143+ness
gcttcgatatccgcatgctaaaaatgacttagtgtattttagactactgaaaggaaccacaggaagggttgggtggaagtttttgtgttgtctgaaaagcaagagagaaggcaggagtctgggatagggaagggaagggaagctaaagtaaattgtctggctgaaccagaggaggagccaggagcagcctggcctgagggatgtagaaagttgtagaaggcagaggggatgtgaactgtgtttgctttggtttctcatacctgcaaatgctacatttgaactcttgcggtcgcactagtg
>net1_124:144+ness
gcttcgatatccgcatgctaaaaatgacttagtgtattttagactactgaaaggaaccacaggaagggttgggtggaagtttttgtgttgtctgaaaagcaagagagaaggcaggagtctgggatagggaagggaagggaagataaagtaaattgtctggctgaaccagaggaggagccaggagcagcctggcctgagggatgtagaaagttgtagaaggcagaggggatgtgaactgtgtttgctttggtttctcatacctgcaaatgctacatttgaactcttgcggtcgcactagtg
>net1_125:145+ness
gcttcgatatccgcatgctaaaaatgacttagtgtattttagactactgaaaggaaccacaggaagggttgggtggaagtttttgtgttgtctgaaaagcaagagagaaggcaggagtctgggatagggaagggaagggaagagaaagtaaattgtctggctgaaccagaggaggagccaggagcagcctggcctgagggatgtagaaagttgtagaaggcagaggggatgtgaactgtgtttgctttggtttctcatacctgcaaatgctacatttgaactcttgcggtcgcactagtg
>net1_128:148+ness
gcttcgatatccgcatgctaaaaatgacttagtgtattttagactactgaaaggaaccacaggaagggttgggtggaagtttttgtgttgtctgaaaagcaagagagaaggcaggagtctgggatagggaagggaagggaagagaaggtaaattgtctggctgaaccagaggaggagccaggagcagcctggcctgagggatgtagaaagttgtagaaggcagaggggatgtgaactgtgtttgctttggtttctcatacctgcaaatgctacatttgaactcttgcggtcgcactagtg
>net1_129:149+ness
gcttcgatatccgcatgctaaaaatgacttagtgtattttagactactgaaaggaaccacaggaagggttgggtggaagtttttgtgttgtctgaaaagcaagagagaaggcaggagtctgggatagggaagggaagggaagagaagataaattgtctggctgaaccagaggaggagccaggagcagcctggcctgagggatgtagaaagttgtagaaggcagaggggatgtgaactgtgtttgctttggtttctcatacctgcaaatgctacatttgaactcttgcggtcgcactagtg
>net1_130:150+ness
gcttcgatatccgcatgctaaaaatgacttagtgtattttagactactgaaaggaaccacaggaagggttgggtggaagtttttgtgttgtctgaaaagcaagagagaaggcaggagtctgggatagggaagggaagggaagagaagagaaattgtctggctgaaccagaggaggagccaggagcagcctggcctgagggatgtagaaagttgtagaaggcagaggggatgtgaactgtgtttgctttggtttctcatacctgcaaatgctacatttgaactcttgcggtcgcactagtg
>net1_133:153+ness
gcttcgatatccgcatgctaaaaatgacttagtgtattttagactactgaaaggaaccacaggaagggttgggtggaagtttttgtgttgtctgaaaagcaagagagaaggcaggagtctgggatagggaagggaagggaagagaagagaagttgtctggctgaaccagaggaggagccaggagcagcctggcctgagggatgtagaaagttgtagaaggcagaggggatgtgaactgtgtttgctttggtttctcatacctgcaaatgctacatttgaactcttgcggtcgcactagtg
>net1_134:154+ness
gcttcgatatccgcatgctaaaaatgacttagtgtattttagactactgaaaggaaccacaggaagggttgggtggaagtttttgtgttgtctgaaaagcaagagagaaggcaggagtctgggatagggaagggaagggaagagaagagaagatgtctggctgaaccagaggaggagccaggagcagcctggcctgagggatgtagaaagttgtagaaggcagaggggatgtgaactgtgtttgctttggtttctcatacctgcaaatgctacatttgaactcttgcggtcgcactagtg
>net1_135:155+ness
gcttcgatatccgcatgctaaaaatgacttagtgtattttagactactgaaaggaaccacaggaagggttgggtggaagtttttgtgttgtctgaaaagcaagagagaaggcaggagtctgggatagggaagggaagggaagagaagagaagaggtctggctgaaccagaggaggagccaggagcagcctggcctgagggatgtagaaagttgtagaaggcagaggggatgtgaactgtgtttgctttggtttctcatacctgcaaatgctacatttgaactcttgcggtcgcactagtg
>net1_136:156+ness
gcttcgatatccgcatgctaaaaatgacttagtgtattttagactactgaaaggaaccacaggaagggttgggtggaagtttttgtgttgtctgaaaagcaagagagaaggcaggagtctgggatagggaagggaagggaagagaagagaagagttctggctgaaccagaggaggagccaggagcagcctggcctgagggatgtagaaagttgtagaaggcagaggggatgtgaactgtgtttgctttggtttctcatacctgcaaatgctacatttgaactcttgcggtcgcactagtg
>net1_137:157+ness
gcttcgatatccgcatgctaaaaatgacttagtgtattttagactactgaaaggaaccacaggaagggttgggtggaagtttttgtgttgtctgaaaagcaagagagaaggcaggagtctgggatagggaagggaagggaagagaagagaagagtactggctgaaccagaggaggagccaggagcagcctggcctgagggatgtagaaagttgtagaaggcagaggggatgtgaactgtgtttgctttggtttctcatacctgcaaatgctacatttgaactcttgcggtcgcactagtg
>net1_138:158+ness
gcttcgatatccgcatgctaaaaatgacttagtgtattttagactactgaaaggaaccacaggaagggttgggtggaagtttttgtgttgtctgaaaagcaagagagaaggcaggagtctgggatagggaagggaagggaagagaagagaagagtagtggctgaaccagaggaggagccaggagcagcctggcctgagggatgtagaaagttgtagaaggcagaggggatgtgaactgtgtttgctttggtttctcatacctgcaaatgctacatttgaactcttgcggtcgcactagtg
>net1_139:159+ness
gcttcgatatccgcatgctaaaaatgacttagtgtattttagactactgaaaggaaccacaggaagggttgggtggaagtttttgtgttgtctgaaaagcaagagagaaggcaggagtctgggatagggaagggaagggaagagaagagaagagtagcggctgaaccagaggaggagccaggagcagcctggcctgagggatgtagaaagttgtagaaggcagaggggatgtgaactgtgtttgctttggtttctcatacctgcaaatgctacatttgaactcttgcggtcgcactagtg
>net1_140:160+ness
gcttcgatatccgcatgctaaaaatgacttagtgtattttagactactgaaaggaaccacaggaagggttgggtggaagtttttgtgttgtctgaaaagcaagagagaaggcaggagtctgggatagggaagggaagggaagagaagagaagagtagctgctgaaccagaggaggagccaggagcagcctggcctgagggatgtagaaagttgtagaaggcagaggggatgtgaactgtgtttgctttggtttctcatacctgcaaatgctacatttgaactcttgcggtcgcactagtg
>net1_141:161+ness
gcttcgatatccgcatgctaaaaatgacttagtgtattttagactactgaaaggaaccacaggaagggttgggtggaagtttttgtgttgtctgaaaagcaagagagaaggcaggagtctgggatagggaagggaagggaagagaagagaagagtagcttctgaaccagaggaggagccaggagcagcctggcctgagggatgtagaaagttgtagaaggcagaggggatgtgaactgtgtttgctttggtttctcatacctgcaaatgctacatttgaactcttgcggtcgcactagtg
>net1_142:162+ness
gcttcgatatccgcatgctaaaaatgacttagtgtattttagactactgaaaggaaccacaggaagggttgggtggaagtttttgtgttgtctgaaaagcaagagagaaggcaggagtctgggatagggaagggaagggaagagaagagaagagtagcttgtgaaccagaggaggagccaggagcagcctggcctgagggatgtagaaagttgtagaaggcagaggggatgtgaactgtgtttgctttggtttctcatacctgcaaatgctacatttgaactcttgcggtcgcactagtg
>net1_144:164+ness
gcttcgatatccgcatgctaaaaatgacttagtgtattttagactactgaaaggaaccacaggaagggttgggtggaagtttttgtgttgtctgaaaagcaagagagaaggcaggagtctgggatagggaagggaagggaagagaagagaagagtagcttgtcaaccagaggaggagccaggagcagcctggcctgagggatgtagaaagttgtagaaggcagaggggatgtgaactgtgtttgctttggtttctcatacctgcaaatgctacatttgaactcttgcggtcgcactagtg
>net1_145:165+ness
gcttcgatatccgcatgctaaaaatgacttagtgtattttagactactgaaaggaaccacaggaagggttgggtggaagtttttgtgttgtctgaaaagcaagagagaaggcaggagtctgggatagggaagggaagggaagagaagagaagagtagcttgtctaccagaggaggagccaggagcagcctggcctgagggatgtagaaagttgtagaaggcagaggggatgtgaactgtgtttgctttggtttctcatacctgcaaatgctacatttgaactcttgcggtcgcactagtg
>net1_147:167+ness
gcttcgatatccgcatgctaaaaatgacttagtgtattttagactactgaaaggaaccacaggaagggttgggtggaagtttttgtgttgtctgaaaagcaagagagaaggcaggagtctgggatagggaagggaagggaagagaagagaagagtagcttgtctaacagaggaggagccaggagcagcctggcctgagggatgtagaaagttgtagaaggcagaggggatgtgaactgtgtttgctttggtttctcatacctgcaaatgctacatttgaactcttgcggtcgcactagtg
>net1_148:168+ness
gcttcgatatccgcatgctaaaaatgacttagtgtattttagactactgaaaggaaccacaggaagggttgggtggaagtttttgtgttgtctgaaaagcaagagagaaggcaggagtctgggatagggaagggaagggaagagaagagaagagtagcttgtctaaaagaggaggagccaggagcagcctggcctgagggatgtagaaagttgtagaaggcagaggggatgtgaactgtgtttgctttggtttctcatacctgcaaatgctacatttgaactcttgcggtcgcactagtg
>net1_149:169+ness
gcttcgatatccgcatgctaaaaatgacttagtgtattttagactactgaaaggaaccacaggaagggttgggtggaagtttttgtgttgtctgaaaagcaagagagaaggcaggagtctgggatagggaagggaagggaagagaagagaagagtagcttgtctaaaggaggaggagccaggagcagcctggcctgagggatgtagaaagttgtagaaggcagaggggatgtgaactgtgtttgctttggtttctcatacctgcaaatgctacatttgaactcttgcggtcgcactagtg
>net1_150:170+ness
gcttcgatatccgcatgctaaaaatgacttagtgtattttagactactgaaaggaaccacaggaagggttgggtggaagtttttgtgttgtctgaaaagcaagagagaaggcaggagtctgggatagggaagggaagggaagagaagagaagagtagcttgtctaaagtaggaggagccaggagcagcctggcctgagggatgtagaaagttgtagaaggcagaggggatgtgaactgtgtttgctttggtttctcatacctgcaaatgctacatttgaactcttgcggtcgcactagtg
>net1_152:172+ness
gcttcgatatccgcatgctaaaaatgacttagtgtattttagactactgaaaggaaccacaggaagggttgggtggaagtttttgtgttgtctgaaaagcaagagagaaggcaggagtctgggatagggaagggaagggaagagaagagaagagtagcttgtctaaagtaagaggagccaggagcagcctggcctgagggatgtagaaagttgtagaaggcagaggggatgtgaactgtgtttgctttggtttctcatacctgcaaatgctacatttgaactcttgcggtcgcactagtg
>net1_153:173+ness
gcttcgatatccgcatgctaaaaatgacttagtgtattttagactactgaaaggaaccacaggaagggttgggtggaagtttttgtgttgtctgaaaagcaagagagaaggcaggagtctgggatagggaagggaagggaagagaagagaagagtagcttgtctaaagtaaaaggagccaggagcagcctggcctgagggatgtagaaagttgtagaaggcagaggggatgtgaactgtgtttgctttggtttctcatacctgcaaatgctacatttgaactcttgcggtcgcactagtg
>net1_154:174+ness
gcttcgatatccgcatgctaaaaatgacttagtgtattttagactactgaaaggaaccacaggaagggttgggtggaagtttttgtgttgtctgaaaagcaagagagaaggcaggagtctgggatagggaagggaagggaagagaagagaagagtagcttgtctaaagtaaatggagccaggagcagcctggcctgagggatgtagaaagttgtagaaggcagaggggatgtgaactgtgtttgctttggtttctcatacctgcaaatgctacatttgaactcttgcggtcgcactagtg
>net1_155:175+ness
gcttcgatatccgcatgctaaaaatgacttagtgtattttagactactgaaaggaaccacaggaagggttgggtggaagtttttgtgttgtctgaaaagcaagagagaaggcaggagtctgggatagggaagggaagggaagagaagagaagagtagcttgtctaaagtaaattgagccaggagcagcctggcctgagggatgtagaaagttgtagaaggcagaggggatgtgaactgtgtttgctttggtttctcatacctgcaaatgctacatttgaactcttgcggtcgcactagtg
>net1_157:177+ness
gcttcgatatccgcatgctaaaaatgacttagtgtattttagactactgaaaggaaccacaggaagggttgggtggaagtttttgtgttgtctgaaaagcaagagagaaggcaggagtctgggatagggaagggaagggaagagaagagaagagtagcttgtctaaagtaaattgtgccaggagcagcctggcctgagggatgtagaaagttgtagaaggcagaggggatgtgaactgtgtttgctttggtttctcatacctgcaaatgctacatttgaactcttgcggtcgcactagtg
>net1_158:178+ness
gcttcgatatccgcatgctaaaaatgacttagtgtattttagactactgaaaggaaccacaggaagggttgggtggaagtttttgtgttgtctgaaaagcaagagagaaggcaggagtctgggatagggaagggaagggaagagaagagaagagtagcttgtctaaagtaaattgtcccaggagcagcctggcctgagggatgtagaaagttgtagaaggcagaggggatgtgaactgtgtttgctttggtttctcatacctgcaaatgctacatttgaactcttgcggtcgcactagtg
>net1_159:179+ness
gcttcgatatccgcatgctaaaaatgacttagtgtattttagactactgaaaggaaccacaggaagggttgggtggaagtttttgtgttgtctgaaaagcaagagagaaggcaggagtctgggatagggaagggaagggaagagaagagaagagtagcttgtctaaagtaaattgtctcaggagcagcctggcctgagggatgtagaaagttgtagaaggcagaggggatgtgaactgtgtttgctttggtttctcatacctgcaaatgctacatttgaactcttgcggtcgcactagtg
>net1_160:180+ness
gcttcgatatccgcatgctaaaaatgacttagtgtattttagactactgaaaggaaccacaggaagggttgggtggaagtttttgtgttgtctgaaaagcaagagagaaggcaggagtctgggatagggaagggaagggaagagaagagaagagtagcttgtctaaagtaaattgtctgaggagcagcctggcctgagggatgtagaaagttgtagaaggcagaggggatgtgaactgtgtttgctttggtttctcatacctgcaaatgctacatttgaactcttgcggtcgcactagtg
>net1_161:181+ness
gcttcgatatccgcatgctaaaaatgacttagtgtattttagactactgaaaggaaccacaggaagggttgggtggaagtttttgtgttgtctgaaaagcaagagagaaggcaggagtctgggatagggaagggaagggaagagaagagaagagtagcttgtctaaagtaaattgtctggggagcagcctggcctgagggatgtagaaagttgtagaaggcagaggggatgtgaactgtgtttgctttggtttctcatacctgcaaatgctacatttgaactcttgcggtcgcactagtg
>net1_162:182+ness
gcttcgatatccgcatgctaaaaatgacttagtgtattttagactactgaaaggaaccacaggaagggttgggtggaagtttttgtgttgtctgaaaagcaagagagaaggcaggagtctgggatagggaagggaagggaagagaagagaagagtagcttgtctaaagtaaattgtctggcgagcagcctggcctgagggatgtagaaagttgtagaaggcagaggggatgtgaactgtgtttgctttggtttctcatacctgcaaatgctacatttgaactcttgcggtcgcactagtg
>net1_163:183+ness
gcttcgatatccgcatgctaaaaatgacttagtgtattttagactactgaaaggaaccacaggaagggttgggtggaagtttttgtgttgtctgaaaagcaagagagaaggcaggagtctgggatagggaagggaagggaagagaagagaagagtagcttgtctaaagtaaattgtctggctagcagcctggcctgagggatgtagaaagttgtagaaggcagaggggatgtgaactgtgtttgctttggtttctcatacctgcaaatgctacatttgaactcttgcggtcgcactagtg
>net1_164:184+ness
gcttcgatatccgcatgctaaaaatgacttagtgtattttagactactgaaaggaaccacaggaagggttgggtggaagtttttgtgttgtctgaaaagcaagagagaaggcaggagtctgggatagggaagggaagggaagagaagagaagagtagcttgtctaaagtaaattgtctggctggcagcctggcctgagggatgtagaaagttgtagaaggcagaggggatgtgaactgtgtttgctttggtttctcatacctgcaaatgctacatttgaactcttgcggtcgcactagtg
>net1_165:185+ness
gcttcgatatccgcatgctaaaaatgacttagtgtattttagactactgaaaggaaccacaggaagggttgggtggaagtttttgtgttgtctgaaaagcaagagagaaggcaggagtctgggatagggaagggaagggaagagaagagaagagtagcttgtctaaagtaaattgtctggctgacagcctggcctgagggatgtagaaagttgtagaaggcagaggggatgtgaactgtgtttgctttggtttctcatacctgcaaatgctacatttgaactcttgcggtcgcactagtg
>net1_166:186+ness
gcttcgatatccgcatgctaaaaatgacttagtgtattttagactactgaaaggaaccacaggaagggttgggtggaagtttttgtgttgtctgaaaagcaagagagaaggcaggagtctgggatagggaagggaagggaagagaagagaagagtagcttgtctaaagtaaattgtctggctgaaagcctggcctgagggatgtagaaagttgtagaaggcagaggggatgtgaactgtgtttgctttggtttctcatacctgcaaatgctacatttgaactcttgcggtcgcactagtg
>net1_167:187+ness
gcttcgatatccgcatgctaaaaatgacttagtgtattttagactactgaaaggaaccacaggaagggttgggtggaagtttttgtgttgtctgaaaagcaagagagaaggcaggagtctgggatagggaagggaagggaagagaagagaagagtagcttgtctaaagtaaattgtctggctgaacgcctggcctgagggatgtagaaagttgtagaaggcagaggggatgtgaactgtgtttgctttggtttctcatacctgcaaatgctacatttgaactcttgcggtcgcactagtg
>net1_168:188+ness
gcttcgatatccgcatgctaaaaatgacttagtgtattttagactactgaaaggaaccacaggaagggttgggtggaagtttttgtgttgtctgaaaagcaagagagaaggcaggagtctgggatagggaagggaagggaagagaagagaagagtagcttgtctaaagtaaattgtctggctgaacccctggcctgagggatgtagaaagttgtagaaggcagaggggatgtgaactgtgtttgctttggtttctcatacctgcaaatgctacatttgaactcttgcggtcgcactagtg
>net1_169:189+ness
gcttcgatatccgcatgctaaaaatgacttagtgtattttagactactgaaaggaaccacaggaagggttgggtggaagtttttgtgttgtctgaaaagcaagagagaaggcaggagtctgggatagggaagggaagggaagagaagagaagagtagcttgtctaaagtaaattgtctggctgaaccactggcctgagggatgtagaaagttgtagaaggcagaggggatgtgaactgtgtttgctttggtttctcatacctgcaaatgctacatttgaactcttgcggtcgcactagtg
>net1_170:190+ness
gcttcgatatccgcatgctaaaaatgacttagtgtattttagactactgaaaggaaccacaggaagggttgggtggaagtttttgtgttgtctgaaaagcaagagagaaggcaggagtctgggatagggaagggaagggaagagaagagaagagtagcttgtctaaagtaaattgtctggctgaaccagtggcctgagggatgtagaaagttgtagaaggcagaggggatgtgaactgtgtttgctttggtttctcatacctgcaaatgctacatttgaactcttgcggtcgcactagtg
>net1_171:191+ness
gcttcgatatccgcatgctaaaaatgacttagtgtattttagactactgaaaggaaccacaggaagggttgggtggaagtttttgtgttgtctgaaaagcaagagagaaggcaggagtctgggatagggaagggaagggaagagaagagaagagtagcttgtctaaagtaaattgtctggctgaaccagaggcctgagggatgtagaaagttgtagaaggcagaggggatgtgaactgtgtttgctttggtttctcatacctgcaaatgctacatttgaactcttgcggtcgcactagtg
>net1_174:194+ness
gcttcgatatccgcatgctaaaaatgacttagtgtattttagactactgaaaggaaccacaggaagggttgggtggaagtttttgtgttgtctgaaaagcaagagagaaggcaggagtctgggatagggaagggaagggaagagaagagaagagtagcttgtctaaagtaaattgtctggctgaaccagaggactgagggatgtagaaagttgtagaaggcagaggggatgtgaactgtgtttgctttggtttctcatacctgcaaatgctacatttgaactcttgcggtcgcactagtg
>net1_175:195+ness
gcttcgatatccgcatgctaaaaatgacttagtgtattttagactactgaaaggaaccacaggaagggttgggtggaagtttttgtgttgtctgaaaagcaagagagaaggcaggagtctgggatagggaagggaagggaagagaagagaagagtagcttgtctaaagtaaattgtctggctgaaccagaggagtgagggatgtagaaagttgtagaaggcagaggggatgtgaactgtgtttgctttggtttctcatacctgcaaatgctacatttgaactcttgcggtcgcactagtg
>net1_176:196+ness
gcttcgatatccgcatgctaaaaatgacttagtgtattttagactactgaaaggaaccacaggaagggttgggtggaagtttttgtgttgtctgaaaagcaagagagaaggcaggagtctgggatagggaagggaagggaagagaagagaagagtagcttgtctaaagtaaattgtctggctgaaccagaggagggagggatgtagaaagttgtagaaggcagaggggatgtgaactgtgtttgctttggtttctcatacctgcaaatgctacatttgaactcttgcggtcgcactagtg
>net1_177:197+ness
gcttcgatatccgcatgctaaaaatgacttagtgtattttagactactgaaaggaaccacaggaagggttgggtggaagtttttgtgttgtctgaaaagcaagagagaaggcaggagtctgggatagggaagggaagggaagagaagagaagagtagcttgtctaaagtaaattgtctggctgaaccagaggaggaagggatgtagaaagttgtagaaggcagaggggatgtgaactgtgtttgctttggtttctcatacctgcaaatgctacatttgaactcttgcggtcgcactagtg
>net1_178:198+ness
gcttcgatatccgcatgctaaaaatgacttagtgtattttagactactgaaaggaaccacaggaagggttgggtggaagtttttgtgttgtctgaaaagcaagagagaaggcaggagtctgggatagggaagggaagggaagagaagagaagagtagcttgtctaaagtaaattgtctggctgaaccagaggaggaggggatgtagaaagttgtagaaggcagaggggatgtgaactgtgtttgctttggtttctcatacctgcaaatgctacatttgaactcttgcggtcgcactagtg
>net1_179:199+ness
gcttcgatatccgcatgctaaaaatgacttagtgtattttagactactgaaaggaaccacaggaagggttgggtggaagtttttgtgttgtctgaaaagcaagagagaaggcaggagtctgggatagggaagggaagggaagagaagagaagagtagcttgtctaaagtaaattgtctggctgaaccagaggaggagcggatgtagaaagttgtagaaggcagaggggatgtgaactgtgtttgctttggtttctcatacctgcaaatgctacatttgaactcttgcggtcgcactagtg
>net1_180:200+ness
gcttcgatatccgcatgctaaaaatgacttagtgtattttagactactgaaaggaaccacaggaagggttgggtggaagtttttgtgttgtctgaaaagcaagagagaaggcaggagtctgggatagggaagggaagggaagagaagagaagagtagcttgtctaaagtaaattgtctggctgaaccagaggaggagccgatgtagaaagttgtagaaggcagaggggatgtgaactgtgtttgctttggtttctcatacctgcaaatgctacatttgaactcttgcggtcgcactagtg
>net1_181:201+ness
gcttcgatatccgcatgctaaaaatgacttagtgtattttagactactgaaaggaaccacaggaagggttgggtggaagtttttgtgttgtctgaaaagcaagagagaaggcaggagtctgggatagggaagggaagggaagagaagagaagagtagcttgtctaaagtaaattgtctggctgaaccagaggaggagccaatgtagaaagttgtagaaggcagaggggatgtgaactgtgtttgctttggtttctcatacctgcaaatgctacatttgaactcttgcggtcgcactagtg
>net1_182:202+ness
gcttcgatatccgcatgctaaaaatgacttagtgtattttagactactgaaaggaaccacaggaagggttgggtggaagtttttgtgttgtctgaaaagcaagagagaaggcaggagtctgggatagggaagggaagggaagagaagagaagagtagcttgtctaaagtaaattgtctggctgaaccagaggaggagccagtgtagaaagttgtagaaggcagaggggatgtgaactgtgtttgctttggtttctcatacctgcaaatgctacatttgaactcttgcggtcgcactagtg
>net1_183:203+ness
gcttcgatatccgcatgctaaaaatgacttagtgtattttagactactgaaaggaaccacaggaagggttgggtggaagtttttgtgttgtctgaaaagcaagagagaaggcaggagtctgggatagggaagggaagggaagagaagagaagagtagcttgtctaaagtaaattgtctggctgaaccagaggaggagccagggtagaaagttgtagaaggcagaggggatgtgaactgtgtttgctttggtttctcatacctgcaaatgctacatttgaactcttgcggtcgcactagtg
>net1_184:204+ness
gcttcgatatccgcatgctaaaaatgacttagtgtattttagactactgaaaggaaccacaggaagggttgggtggaagtttttgtgttgtctgaaaagcaagagagaaggcaggagtctgggatagggaagggaagggaagagaagagaagagtagcttgtctaaagtaaattgtctggctgaaccagaggaggagccaggatagaaagttgtagaaggcagaggggatgtgaactgtgtttgctttggtttctcatacctgcaaatgctacatttgaactcttgcggtcgcactagtg
>net1_185:205+ness
gcttcgatatccgcatgctaaaaatgacttagtgtattttagactactgaaaggaaccacaggaagggttgggtggaagtttttgtgttgtctgaaaagcaagagagaaggcaggagtctgggatagggaagggaagggaagagaagagaagagtagcttgtctaaagtaaattgtctggctgaaccagaggaggagccaggagagaaagttgtagaaggcagaggggatgtgaactgtgtttgctttggtttctcatacctgcaaatgctacatttgaactcttgcggtcgcactagtg
>net1_186:206+ness
gcttcgatatccgcatgctaaaaatgacttagtgtattttagactactgaaaggaaccacaggaagggttgggtggaagtttttgtgttgtctgaaaagcaagagagaaggcaggagtctgggatagggaagggaagggaagagaagagaagagtagcttgtctaaagtaaattgtctggctgaaccagaggaggagccaggagcgaaagttgtagaaggcagaggggatgtgaactgtgtttgctttggtttctcatacctgcaaatgctacatttgaactcttgcggtcgcactagtg
>net1_187:207+ness
gcttcgatatccgcatgctaaaaatgacttagtgtattttagactactgaaaggaaccacaggaagggttgggtggaagtttttgtgttgtctgaaaagcaagagagaaggcaggagtctgggatagggaagggaagggaagagaagagaagagtagcttgtctaaagtaaattgtctggctgaaccagaggaggagccaggagcaaaagttgtagaaggcagaggggatgtgaactgtgtttgctttggtttctcatacctgcaaatgctacatttgaactcttgcggtcgcactagtg
>net1_188:208+ness
gcttcgatatccgcatgctaaaaatgacttagtgtattttagactactgaaaggaaccacaggaagggttgggtggaagtttttgtgttgtctgaaaagcaagagagaaggcaggagtctgggatagggaagggaagggaagagaagagaagagtagcttgtctaaagtaaattgtctggctgaaccagaggaggagccaggagcagaagttgtagaaggcagaggggatgtgaactgtgtttgctttggtttctcatacctgcaaatgctacatttgaactcttgcggtcgcactagtg
>net1_189:209+ness
gcttcgatatccgcatgctaaaaatgacttagtgtattttagactactgaaaggaaccacaggaagggttgggtggaagtttttgtgttgtctgaaaagcaagagagaaggcaggagtctgggatagggaagggaagggaagagaagagaagagtagcttgtctaaagtaaattgtctggctgaaccagaggaggagccaggagcagcagttgtagaaggcagaggggatgtgaactgtgtttgctttggtttctcatacctgcaaatgctacatttgaactcttgcggtcgcactagtg
>net1_190:210+ness
gcttcgatatccgcatgctaaaaatgacttagtgtattttagactactgaaaggaaccacaggaagggttgggtggaagtttttgtgttgtctgaaaagcaagagagaaggcaggagtctgggatagggaagggaagggaagagaagagaagagtagcttgtctaaagtaaattgtctggctgaaccagaggaggagccaggagcagccgttgtagaaggcagaggggatgtgaactgtgtttgctttggtttctcatacctgcaaatgctacatttgaactcttgcggtcgcactagtg
>net1_191:211+ness
gcttcgatatccgcatgctaaaaatgacttagtgtattttagactactgaaaggaaccacaggaagggttgggtggaagtttttgtgttgtctgaaaagcaagagagaaggcaggagtctgggatagggaagggaagggaagagaagagaagagtagcttgtctaaagtaaattgtctggctgaaccagaggaggagccaggagcagcctttgtagaaggcagaggggatgtgaactgtgtttgctttggtttctcatacctgcaaatgctacatttgaactcttgcggtcgcactagtg
>net1_192:212+ness
gcttcgatatccgcatgctaaaaatgacttagtgtattttagactactgaaaggaaccacaggaagggttgggtggaagtttttgtgttgtctgaaaagcaagagagaaggcaggagtctgggatagggaagggaagggaagagaagagaagagtagcttgtctaaagtaaattgtctggctgaaccagaggaggagccaggagcagcctgtgtagaaggcagaggggatgtgaactgtgtttgctttggtttctcatacctgcaaatgctacatttgaactcttgcggtcgcactagtg
>net1_193:213+ness
gcttcgatatccgcatgctaaaaatgacttagtgtattttagactactgaaaggaaccacaggaagggttgggtggaagtttttgtgttgtctgaaaagcaagagagaaggcaggagtctgggatagggaagggaagggaagagaagagaagagtagcttgtctaaagtaaattgtctggctgaaccagaggaggagccaggagcagcctgggtagaaggcagaggggatgtgaactgtgtttgctttggtttctcatacctgcaaatgctacatttgaactcttgcggtcgcactagtg
>net1_194:214+ness
gcttcgatatccgcatgctaaaaatgacttagtgtattttagactactgaaaggaaccacaggaagggttgggtggaagtttttgtgttgtctgaaaagcaagagagaaggcaggagtctgggatagggaagggaagggaagagaagagaagagtagcttgtctaaagtaaattgtctggctgaaccagaggaggagccaggagcagcctggctagaaggcagaggggatgtgaactgtgtttgctttggtttctcatacctgcaaatgctacatttgaactcttgcggtcgcactagtg
>net1_195:215+ness
gcttcgatatccgcatgctaaaaatgacttagtgtattttagactactgaaaggaaccacaggaagggttgggtggaagtttttgtgttgtctgaaaagcaagagagaaggcaggagtctgggatagggaagggaagggaagagaagagaagagtagcttgtctaaagtaaattgtctggctgaaccagaggaggagccaggagcagcctggccagaaggcagaggggatgtgaactgtgtttgctttggtttctcatacctgcaaatgctacatttgaactcttgcggtcgcactagtg
>net1_196:216+ness
gcttcgatatccgcatgctaaaaatgacttagtgtattttagactactgaaaggaaccacaggaagggttgggtggaagtttttgtgttgtctgaaaagcaagagagaaggcaggagtctgggatagggaagggaagggaagagaagagaagagtagcttgtctaaagtaaattgtctggctgaaccagaggaggagccaggagcagcctggcctgaaggcagaggggatgtgaactgtgtttgctttggtttctcatacctgcaaatgctacatttgaactcttgcggtcgcactagtg
>net1_199:219+ness
gcttcgatatccgcatgctaaaaatgacttagtgtattttagactactgaaaggaaccacaggaagggttgggtggaagtttttgtgttgtctgaaaagcaagagagaaggcaggagtctgggatagggaagggaagggaagagaagagaagagtagcttgtctaaagtaaattgtctggctgaaccagaggaggagccaggagcagcctggcctgagggcagaggggatgtgaactgtgtttgctttggtttctcatacctgcaaatgctacatttgaactcttgcggtcgcactagtg
>net1_202:222+ness
gcttcgatatccgcatgctaaaaatgacttagtgtattttagactactgaaaggaaccacaggaagggttgggtggaagtttttgtgttgtctgaaaagcaagagagaaggcaggagtctgggatagggaagggaagggaagagaagagaagagtagcttgtctaaagtaaattgtctggctgaaccagaggaggagccaggagcagcctggcctgagggaagaggggatgtgaactgtgtttgctttggtttctcatacctgcaaatgctacatttgaactcttgcggtcgcactagtg
>net1_203:223+ness
gcttcgatatccgcatgctaaaaatgacttagtgtattttagactactgaaaggaaccacaggaagggttgggtggaagtttttgtgttgtctgaaaagcaagagagaaggcaggagtctgggatagggaagggaagggaagagaagagaagagtagcttgtctaaagtaaattgtctggctgaaccagaggaggagccaggagcagcctggcctgagggatgaggggatgtgaactgtgtttgctttggtttctcatacctgcaaatgctacatttgaactcttgcggtcgcactagtg
>net1_205:225+ness
gcttcgatatccgcatgctaaaaatgacttagtgtattttagactactgaaaggaaccacaggaagggttgggtggaagtttttgtgttgtctgaaaagcaagagagaaggcaggagtctgggatagggaagggaagggaagagaagagaagagtagcttgtctaaagtaaattgtctggctgaaccagaggaggagccaggagcagcctggcctgagggatgtggggatgtgaactgtgtttgctttggtttctcatacctgcaaatgctacatttgaactcttgcggtcgcactagtg
>net1_206:226+ness
gcttcgatatccgcatgctaaaaatgacttagtgtattttagactactgaaaggaaccacaggaagggttgggtggaagtttttgtgttgtctgaaaagcaagagagaaggcaggagtctgggatagggaagggaagggaagagaagagaagagtagcttgtctaaagtaaattgtctggctgaaccagaggaggagccaggagcagcctggcctgagggatgtagggatgtgaactgtgtttgctttggtttctcatacctgcaaatgctacatttgaactcttgcggtcgcactagtg
>net1_208:228+ness
gcttcgatatccgcatgctaaaaatgacttagtgtattttagactactgaaaggaaccacaggaagggttgggtggaagtttttgtgttgtctgaaaagcaagagagaaggcaggagtctgggatagggaagggaagggaagagaagagaagagtagcttgtctaaagtaaattgtctggctgaaccagaggaggagccaggagcagcctggcctgagggatgtagagatgtgaactgtgtttgctttggtttctcatacctgcaaatgctacatttgaactcttgcggtcgcactagtg
>net1_209:229+ness
gcttcgatatccgcatgctaaaaatgacttagtgtattttagactactgaaaggaaccacaggaagggttgggtggaagtttttgtgttgtctgaaaagcaagagagaaggcaggagtctgggatagggaagggaagggaagagaagagaagagtagcttgtctaaagtaaattgtctggctgaaccagaggaggagccaggagcagcctggcctgagggatgtagaaatgtgaactgtgtttgctttggtttctcatacctgcaaatgctacatttgaactcttgcggtcgcactagtg
>net1_211:231+ness
gcttcgatatccgcatgctaaaaatgacttagtgtattttagactactgaaaggaaccacaggaagggttgggtggaagtttttgtgttgtctgaaaagcaagagagaaggcaggagtctgggatagggaagggaagggaagagaagagaagagtagcttgtctaaagtaaattgtctggctgaaccagaggaggagccaggagcagcctggcctgagggatgtagaaaggtgaactgtgtttgctttggtttctcatacctgcaaatgctacatttgaactcttgcggtcgcactagtg
>net1_212:232+ness
gcttcgatatccgcatgctaaaaatgacttagtgtattttagactactgaaaggaaccacaggaagggttgggtggaagtttttgtgttgtctgaaaagcaagagagaaggcaggagtctgggatagggaagggaagggaagagaagagaagagtagcttgtctaaagtaaattgtctggctgaaccagaggaggagccaggagcagcctggcctgagggatgtagaaagttgaactgtgtttgctttggtttctcatacctgcaaatgctacatttgaactcttgcggtcgcactagtg
>net1_215:235+ness
gcttcgatatccgcatgctaaaaatgacttagtgtattttagactactgaaaggaaccacaggaagggttgggtggaagtttttgtgttgtctgaaaagcaagagagaaggcaggagtctgggatagggaagggaagggaagagaagagaagagtagcttgtctaaagtaaattgtctggctgaaccagaggaggagccaggagcagcctggcctgagggatgtagaaagttgtactgtgtttgctttggtttctcatacctgcaaatgctacatttgaactcttgcggtcgcactagtg
>net1_217:237+ness
gcttcgatatccgcatgctaaaaatgacttagtgtattttagactactgaaaggaaccacaggaagggttgggtggaagtttttgtgttgtctgaaaagcaagagagaaggcaggagtctgggatagggaagggaagggaagagaagagaagagtagcttgtctaaagtaaattgtctggctgaaccagaggaggagccaggagcagcctggcctgagggatgtagaaagttgtagtgtgtttgctttggtttctcatacctgcaaatgctacatttgaactcttgcggtcgcactagtg
>net1_218:238+ness
gcttcgatatccgcatgctaaaaatgacttagtgtattttagactactgaaaggaaccacaggaagggttgggtggaagtttttgtgttgtctgaaaagcaagagagaaggcaggagtctgggatagggaagggaagggaagagaagagaagagtagcttgtctaaagtaaattgtctggctgaaccagaggaggagccaggagcagcctggcctgagggatgtagaaagttgtagagtgtttgctttggtttctcatacctgcaaatgctacatttgaactcttgcggtcgcactagtg
>net1_219:239+ness
gcttcgatatccgcatgctaaaaatgacttagtgtattttagactactgaaaggaaccacaggaagggttgggtggaagtttttgtgttgtctgaaaagcaagagagaaggcaggagtctgggatagggaagggaagggaagagaagagaagagtagcttgtctaaagtaaattgtctggctgaaccagaggaggagccaggagcagcctggcctgagggatgtagaaagttgtagaatgtttgctttggtttctcatacctgcaaatgctacatttgaactcttgcggtcgcactagtg
>net1_220:240+ness
gcttcgatatccgcatgctaaaaatgacttagtgtattttagactactgaaaggaaccacaggaagggttgggtggaagtttttgtgttgtctgaaaagcaagagagaaggcaggagtctgggatagggaagggaagggaagagaagagaagagtagcttgtctaaagtaaattgtctggctgaaccagaggaggagccaggagcagcctggcctgagggatgtagaaagttgtagaaggtttgctttggtttctcatacctgcaaatgctacatttgaactcttgcggtcgcactagtg
>net1_222:242+ness
gcttcgatatccgcatgctaaaaatgacttagtgtattttagactactgaaaggaaccacaggaagggttgggtggaagtttttgtgttgtctgaaaagcaagagagaaggcaggagtctgggatagggaagggaagggaagagaagagaagagtagcttgtctaaagtaaattgtctggctgaaccagaggaggagccaggagcagcctggcctgagggatgtagaaagttgtagaaggcttgctttggtttctcatacctgcaaatgctacatttgaactcttgcggtcgcactagtg
>net1_223:243+ness
gcttcgatatccgcatgctaaaaatgacttagtgtattttagactactgaaaggaaccacaggaagggttgggtggaagtttttgtgttgtctgaaaagcaagagagaaggcaggagtctgggatagggaagggaagggaagagaagagaagagtagcttgtctaaagtaaattgtctggctgaaccagaggaggagccaggagcagcctggcctgagggatgtagaaagttgtagaaggcatgctttggtttctcatacctgcaaatgctacatttgaactcttgcggtcgcactagtg
>net1_224:244+ness
gcttcgatatccgcatgctaaaaatgacttagtgtattttagactactgaaaggaaccacaggaagggttgggtggaagtttttgtgttgtctgaaaagcaagagagaaggcaggagtctgggatagggaagggaagggaagagaagagaagagtagcttgtctaaagtaaattgtctggctgaaccagaggaggagccaggagcagcctggcctgagggatgtagaaagttgtagaaggcaggctttggtttctcatacctgcaaatgctacatttgaactcttgcggtcgcactagtg
>net1_225:245+ness
gcttcgatatccgcatgctaaaaatgacttagtgtattttagactactgaaaggaaccacaggaagggttgggtggaagtttttgtgttgtctgaaaagcaagagagaaggcaggagtctgggatagggaagggaagggaagagaagagaagagtagcttgtctaaagtaaattgtctggctgaaccagaggaggagccaggagcagcctggcctgagggatgtagaaagttgtagaaggcagactttggtttctcatacctgcaaatgctacatttgaactcttgcggtcgcactagtg
>net1_226:246+ness
gcttcgatatccgcatgctaaaaatgacttagtgtattttagactactgaaaggaaccacaggaagggttgggtggaagtttttgtgttgtctgaaaagcaagagagaaggcaggagtctgggatagggaagggaagggaagagaagagaagagtagcttgtctaaagtaaattgtctggctgaaccagaggaggagccaggagcagcctggcctgagggatgtagaaagttgtagaaggcagagtttggtttctcatacctgcaaatgctacatttgaactcttgcggtcgcactagtg
>net1_227:247+ness
gcttcgatatccgcatgctaaaaatgacttagtgtattttagactactgaaaggaaccacaggaagggttgggtggaagtttttgtgttgtctgaaaagcaagagagaaggcaggagtctgggatagggaagggaagggaagagaagagaagagtagcttgtctaaagtaaattgtctggctgaaccagaggaggagccaggagcagcctggcctgagggatgtagaaagttgtagaaggcagaggttggtttctcatacctgcaaatgctacatttgaactcttgcggtcgcactagtg
>net1_228:248+ness
gcttcgatatccgcatgctaaaaatgacttagtgtattttagactactgaaaggaaccacaggaagggttgggtggaagtttttgtgttgtctgaaaagcaagagagaaggcaggagtctgggatagggaagggaagggaagagaagagaagagtagcttgtctaaagtaaattgtctggctgaaccagaggaggagccaggagcagcctggcctgagggatgtagaaagttgtagaaggcagagggtggtttctcatacctgcaaatgctacatttgaactcttgcggtcgcactagtg
>net1_229:249+ness
gcttcgatatccgcatgctaaaaatgacttagtgtattttagactactgaaaggaaccacaggaagggttgggtggaagtttttgtgttgtctgaaaagcaagagagaaggcaggagtctgggatagggaagggaagggaagagaagagaagagtagcttgtctaaagtaaattgtctggctgaaccagaggaggagccaggagcagcctggcctgagggatgtagaaagttgtagaaggcagaggggggtttctcatacctgcaaatgctacatttgaactcttgcggtcgcactagtg
>net1_230:250+ness
gcttcgatatccgcatgctaaaaatgacttagtgtattttagactactgaaaggaaccacaggaagggttgggtggaagtttttgtgttgtctgaaaagcaagagagaaggcaggagtctgggatagggaagggaagggaagagaagagaagagtagcttgtctaaagtaaattgtctggctgaaccagaggaggagccaggagcagcctggcctgagggatgtagaaagttgtagaaggcagaggggagtttctcatacctgcaaatgctacatttgaactcttgcggtcgcactagtg
>net1_231:251+ness
gcttcgatatccgcatgctaaaaatgacttagtgtattttagactactgaaaggaaccacaggaagggttgggtggaagtttttgtgttgtctgaaaagcaagagagaaggcaggagtctgggatagggaagggaagggaagagaagagaagagtagcttgtctaaagtaaattgtctggctgaaccagaggaggagccaggagcagcctggcctgagggatgtagaaagttgtagaaggcagaggggattttctcatacctgcaaatgctacatttgaactcttgcggtcgcactagtg
>net1_232:252+ness
gcttcgatatccgcatgctaaaaatgacttagtgtattttagactactgaaaggaaccacaggaagggttgggtggaagtttttgtgttgtctgaaaagcaagagagaaggcaggagtctgggatagggaagggaagggaagagaagagaagagtagcttgtctaaagtaaattgtctggctgaaccagaggaggagccaggagcagcctggcctgagggatgtagaaagttgtagaaggcagaggggatgttctcatacctgcaaatgctacatttgaactcttgcggtcgcactagtg
>net1_234:254+ness
gcttcgatatccgcatgctaaaaatgacttagtgtattttagactactgaaaggaaccacaggaagggttgggtggaagtttttgtgttgtctgaaaagcaagagagaaggcaggagtctgggatagggaagggaagggaagagaagagaagagtagcttgtctaaagtaaattgtctggctgaaccagaggaggagccaggagcagcctggcctgagggatgtagaaagttgtagaaggcagaggggatgtgctcatacctgcaaatgctacatttgaactcttgcggtcgcactagtg
>net1_235:255+ness
gcttcgatatccgcatgctaaaaatgacttagtgtattttagactactgaaaggaaccacaggaagggttgggtggaagtttttgtgttgtctgaaaagcaagagagaaggcaggagtctgggatagggaagggaagggaagagaagagaagagtagcttgtctaaagtaaattgtctggctgaaccagaggaggagccaggagcagcctggcctgagggatgtagaaagttgtagaaggcagaggggatgtgatcatacctgcaaatgctacatttgaactcttgcggtcgcactagtg
>net1_236:256+ness
gcttcgatatccgcatgctaaaaatgacttagtgtattttagactactgaaaggaaccacaggaagggttgggtggaagtttttgtgttgtctgaaaagcaagagagaaggcaggagtctgggatagggaagggaagggaagagaagagaagagtagcttgtctaaagtaaattgtctggctgaaccagaggaggagccaggagcagcctggcctgagggatgtagaaagttgtagaaggcagaggggatgtgaacatacctgcaaatgctacatttgaactcttgcggtcgcactagtg
>net1_238:258+ness
gcttcgatatccgcatgctaaaaatgacttagtgtattttagactactgaaaggaaccacaggaagggttgggtggaagtttttgtgttgtctgaaaagcaagagagaaggcaggagtctgggatagggaagggaagggaagagaagagaagagtagcttgtctaaagtaaattgtctggctgaaccagaggaggagccaggagcagcctggcctgagggatgtagaaagttgtagaaggcagaggggatgtgaacttacctgcaaatgctacatttgaactcttgcggtcgcactagtg
>net1_239:259+ness
gcttcgatatccgcatgctaaaaatgacttagtgtattttagactactgaaaggaaccacaggaagggttgggtggaagtttttgtgttgtctgaaaagcaagagagaaggcaggagtctgggatagggaagggaagggaagagaagagaagagtagcttgtctaaagtaaattgtctggctgaaccagaggaggagccaggagcagcctggcctgagggatgtagaaagttgtagaaggcagaggggatgtgaactgacctgcaaatgctacatttgaactcttgcggtcgcactagtg
>net1_240:260+ness
gcttcgatatccgcatgctaaaaatgacttagtgtattttagactactgaaaggaaccacaggaagggttgggtggaagtttttgtgttgtctgaaaagcaagagagaaggcaggagtctgggatagggaagggaagggaagagaagagaagagtagcttgtctaaagtaaattgtctggctgaaccagaggaggagccaggagcagcctggcctgagggatgtagaaagttgtagaaggcagaggggatgtgaactgtcctgcaaatgctacatttgaactcttgcggtcgcactagtg
>net1_1:51+ness
gcttcgatatccgcatgctagggtggaagtttttgtgttgtctgaaaagcaagagagaaggcaggagtctgggatagggaagggaagggaagagaagagaagagtagcttgtctaaagtaaattgtctggctgaaccagaggaggagccaggagcagcctggcctgagggatgtagaaagttgtagaaggcagaggggatgtgaactgtgtttgctttggtttctcatacctgcaaatgctacatttgaaaagaactgtacagtgtgttggaaatttgacctcttgcggtcgcactagtg
>net1_2:52+ness
gcttcgatatccgcatgctaaggtggaagtttttgtgttgtctgaaaagcaagagagaaggcaggagtctgggatagggaagggaagggaagagaagagaagagtagcttgtctaaagtaaattgtctggctgaaccagaggaggagccaggagcagcctggcctgagggatgtagaaagttgtagaaggcagaggggatgtgaactgtgtttgctttggtttctcatacctgcaaatgctacatttgaaaagaactgtacagtgtgttggaaatttgacctcttgcggtcgcactagtg
>net1_3:53+ness
gcttcgatatccgcatgctaaagtggaagtttttgtgttgtctgaaaagcaagagagaaggcaggagtctgggatagggaagggaagggaagagaagagaagagtagcttgtctaaagtaaattgtctggctgaaccagaggaggagccaggagcagcctggcctgagggatgtagaaagttgtagaaggcagaggggatgtgaactgtgtttgctttggtttctcatacctgcaaatgctacatttgaaaagaactgtacagtgtgttggaaatttgacctcttgcggtcgcactagtg
>net1_4:54+ness
gcttcgatatccgcatgctaaaatggaagtttttgtgttgtctgaaaagcaagagagaaggcaggagtctgggatagggaagggaagggaagagaagagaagagtagcttgtctaaagtaaattgtctggctgaaccagaggaggagccaggagcagcctggcctgagggatgtagaaagttgtagaaggcagaggggatgtgaactgtgtttgctttggtttctcatacctgcaaatgctacatttgaaaagaactgtacagtgtgttggaaatttgacctcttgcggtcgcactagtg
>net1_5:55+ness
gcttcgatatccgcatgctaaaaaggaagtttttgtgttgtctgaaaagcaagagagaaggcaggagtctgggatagggaagggaagggaagagaagagaagagtagcttgtctaaagtaaattgtctggctgaaccagaggaggagccaggagcagcctggcctgagggatgtagaaagttgtagaaggcagaggggatgtgaactgtgtttgctttggtttctcatacctgcaaatgctacatttgaaaagaactgtacagtgtgttggaaatttgacctcttgcggtcgcactagtg
>net1_6:56+ness
gcttcgatatccgcatgctaaaaatgaagtttttgtgttgtctgaaaagcaagagagaaggcaggagtctgggatagggaagggaagggaagagaagagaagagtagcttgtctaaagtaaattgtctggctgaaccagaggaggagccaggagcagcctggcctgagggatgtagaaagttgtagaaggcagaggggatgtgaactgtgtttgctttggtttctcatacctgcaaatgctacatttgaaaagaactgtacagtgtgttggaaatttgacctcttgcggtcgcactagtg
>net1_9:59+ness
gcttcgatatccgcatgctaaaaatgacgtttttgtgttgtctgaaaagcaagagagaaggcaggagtctgggatagggaagggaagggaagagaagagaagagtagcttgtctaaagtaaattgtctggctgaaccagaggaggagccaggagcagcctggcctgagggatgtagaaagttgtagaaggcagaggggatgtgaactgtgtttgctttggtttctcatacctgcaaatgctacatttgaaaagaactgtacagtgtgttggaaatttgacctcttgcggtcgcactagtg
>net1_10:60+ness
gcttcgatatccgcatgctaaaaatgacttttttgtgttgtctgaaaagcaagagagaaggcaggagtctgggatagggaagggaagggaagagaagagaagagtagcttgtctaaagtaaattgtctggctgaaccagaggaggagccaggagcagcctggcctgagggatgtagaaagttgtagaaggcagaggggatgtgaactgtgtttgctttggtttctcatacctgcaaatgctacatttgaaaagaactgtacagtgtgttggaaatttgacctcttgcggtcgcactagtg
>net1_12:62+ness
gcttcgatatccgcatgctaaaaatgacttatttgtgttgtctgaaaagcaagagagaaggcaggagtctgggatagggaagggaagggaagagaagagaagagtagcttgtctaaagtaaattgtctggctgaaccagaggaggagccaggagcagcctggcctgagggatgtagaaagttgtagaaggcagaggggatgtgaactgtgtttgctttggtttctcatacctgcaaatgctacatttgaaaagaactgtacagtgtgttggaaatttgacctcttgcggtcgcactagtg
>net1_13:63+ness
gcttcgatatccgcatgctaaaaatgacttagttgtgttgtctgaaaagcaagagagaaggcaggagtctgggatagggaagggaagggaagagaagagaagagtagcttgtctaaagtaaattgtctggctgaaccagaggaggagccaggagcagcctggcctgagggatgtagaaagttgtagaaggcagaggggatgtgaactgtgtttgctttggtttctcatacctgcaaatgctacatttgaaaagaactgtacagtgtgttggaaatttgacctcttgcggtcgcactagtg
>net1_15:65+ness
gcttcgatatccgcatgctaaaaatgacttagtggtgttgtctgaaaagcaagagagaaggcaggagtctgggatagggaagggaagggaagagaagagaagagtagcttgtctaaagtaaattgtctggctgaaccagaggaggagccaggagcagcctggcctgagggatgtagaaagttgtagaaggcagaggggatgtgaactgtgtttgctttggtttctcatacctgcaaatgctacatttgaaaagaactgtacagtgtgttggaaatttgacctcttgcggtcgcactagtg
>net1_16:66+ness
gcttcgatatccgcatgctaaaaatgacttagtgttgttgtctgaaaagcaagagagaaggcaggagtctgggatagggaagggaagggaagagaagagaagagtagcttgtctaaagtaaattgtctggctgaaccagaggaggagccaggagcagcctggcctgagggatgtagaaagttgtagaaggcagaggggatgtgaactgtgtttgctttggtttctcatacctgcaaatgctacatttgaaaagaactgtacagtgtgttggaaatttgacctcttgcggtcgcactagtg
>net1_17:67+ness
gcttcgatatccgcatgctaaaaatgacttagtgtagttgtctgaaaagcaagagagaaggcaggagtctgggatagggaagggaagggaagagaagagaagagtagcttgtctaaagtaaattgtctggctgaaccagaggaggagccaggagcagcctggcctgagggatgtagaaagttgtagaaggcagaggggatgtgaactgtgtttgctttggtttctcatacctgcaaatgctacatttgaaaagaactgtacagtgtgttggaaatttgacctcttgcggtcgcactagtg
>net1_18:68+ness
gcttcgatatccgcatgctaaaaatgacttagtgtatttgtctgaaaagcaagagagaaggcaggagtctgggatagggaagggaagggaagagaagagaagagtagcttgtctaaagtaaattgtctggctgaaccagaggaggagccaggagcagcctggcctgagggatgtagaaagttgtagaaggcagaggggatgtgaactgtgtttgctttggtttctcatacctgcaaatgctacatttgaaaagaactgtacagtgtgttggaaatttgacctcttgcggtcgcactagtg
>net1_21:71+ness
gcttcgatatccgcatgctaaaaatgacttagtgtatttttctgaaaagcaagagagaaggcaggagtctgggatagggaagggaagggaagagaagagaagagtagcttgtctaaagtaaattgtctggctgaaccagaggaggagccaggagcagcctggcctgagggatgtagaaagttgtagaaggcagaggggatgtgaactgtgtttgctttggtttctcatacctgcaaatgctacatttgaaaagaactgtacagtgtgttggaaatttgacctcttgcggtcgcactagtg
>net1_22:72+ness
gcttcgatatccgcatgctaaaaatgacttagtgtattttactgaaaagcaagagagaaggcaggagtctgggatagggaagggaagggaagagaagagaagagtagcttgtctaaagtaaattgtctggctgaaccagaggaggagccaggagcagcctggcctgagggatgtagaaagttgtagaaggcagaggggatgtgaactgtgtttgctttggtttctcatacctgcaaatgctacatttgaaaagaactgtacagtgtgttggaaatttgacctcttgcggtcgcactagtg
>net1_23:73+ness
gcttcgatatccgcatgctaaaaatgacttagtgtattttagtgaaaagcaagagagaaggcaggagtctgggatagggaagggaagggaagagaagagaagagtagcttgtctaaagtaaattgtctggctgaaccagaggaggagccaggagcagcctggcctgagggatgtagaaagttgtagaaggcagaggggatgtgaactgtgtttgctttggtttctcatacctgcaaatgctacatttgaaaagaactgtacagtgtgttggaaatttgacctcttgcggtcgcactagtg
>net1_24:74+ness
gcttcgatatccgcatgctaaaaatgacttagtgtattttagagaaaagcaagagagaaggcaggagtctgggatagggaagggaagggaagagaagagaagagtagcttgtctaaagtaaattgtctggctgaaccagaggaggagccaggagcagcctggcctgagggatgtagaaagttgtagaaggcagaggggatgtgaactgtgtttgctttggtttctcatacctgcaaatgctacatttgaaaagaactgtacagtgtgttggaaatttgacctcttgcggtcgcactagtg
>net1_25:75+ness
gcttcgatatccgcatgctaaaaatgacttagtgtattttagacaaaagcaagagagaaggcaggagtctgggatagggaagggaagggaagagaagagaagagtagcttgtctaaagtaaattgtctggctgaaccagaggaggagccaggagcagcctggcctgagggatgtagaaagttgtagaaggcagaggggatgtgaactgtgtttgctttggtttctcatacctgcaaatgctacatttgaaaagaactgtacagtgtgttggaaatttgacctcttgcggtcgcactagtg
>net1_26:76+ness
gcttcgatatccgcatgctaaaaatgacttagtgtattttagactaaagcaagagagaaggcaggagtctgggatagggaagggaagggaagagaagagaagagtagcttgtctaaagtaaattgtctggctgaaccagaggaggagccaggagcagcctggcctgagggatgtagaaagttgtagaaggcagaggggatgtgaactgtgtttgctttggtttctcatacctgcaaatgctacatttgaaaagaactgtacagtgtgttggaaatttgacctcttgcggtcgcactagtg
>net1_28:78+ness
gcttcgatatccgcatgctaaaaatgacttagtgtattttagactacagcaagagagaaggcaggagtctgggatagggaagggaagggaagagaagagaagagtagcttgtctaaagtaaattgtctggctgaaccagaggaggagccaggagcagcctggcctgagggatgtagaaagttgtagaaggcagaggggatgtgaactgtgtttgctttggtttctcatacctgcaaatgctacatttgaaaagaactgtacagtgtgttggaaatttgacctcttgcggtcgcactagtg
>net1_29:79+ness
gcttcgatatccgcatgctaaaaatgacttagtgtattttagactactgcaagagagaaggcaggagtctgggatagggaagggaagggaagagaagagaagagtagcttgtctaaagtaaattgtctggctgaaccagaggaggagccaggagcagcctggcctgagggatgtagaaagttgtagaaggcagaggggatgtgaactgtgtttgctttggtttctcatacctgcaaatgctacatttgaaaagaactgtacagtgtgttggaaatttgacctcttgcggtcgcactagtg
>net1_31:81+ness
gcttcgatatccgcatgctaaaaatgacttagtgtattttagactactgaaagagagaaggcaggagtctgggatagggaagggaagggaagagaagagaagagtagcttgtctaaagtaaattgtctggctgaaccagaggaggagccaggagcagcctggcctgagggatgtagaaagttgtagaaggcagaggggatgtgaactgtgtttgctttggtttctcatacctgcaaatgctacatttgaaaagaactgtacagtgtgttggaaatttgacctcttgcggtcgcactagtg
>net1_35:85+ness
gcttcgatatccgcatgctaaaaatgacttagtgtattttagactactgaaagggagaaggcaggagtctgggatagggaagggaagggaagagaagagaagagtagcttgtctaaagtaaattgtctggctgaaccagaggaggagccaggagcagcctggcctgagggatgtagaaagttgtagaaggcagaggggatgtgaactgtgtttgctttggtttctcatacctgcaaatgctacatttgaaaagaactgtacagtgtgttggaaatttgacctcttgcggtcgcactagtg
>net1_36:86+ness
gcttcgatatccgcatgctaaaaatgacttagtgtattttagactactgaaaggaagaaggcaggagtctgggatagggaagggaagggaagagaagagaagagtagcttgtctaaagtaaattgtctggctgaaccagaggaggagccaggagcagcctggcctgagggatgtagaaagttgtagaaggcagaggggatgtgaactgtgtttgctttggtttctcatacctgcaaatgctacatttgaaaagaactgtacagtgtgttggaaatttgacctcttgcggtcgcactagtg
>net1_38:88+ness
gcttcgatatccgcatgctaaaaatgacttagtgtattttagactactgaaaggaacaaggcaggagtctgggatagggaagggaagggaagagaagagaagagtagcttgtctaaagtaaattgtctggctgaaccagaggaggagccaggagcagcctggcctgagggatgtagaaagttgtagaaggcagaggggatgtgaactgtgtttgctttggtttctcatacctgcaaatgctacatttgaaaagaactgtacagtgtgttggaaatttgacctcttgcggtcgcactagtg
>net1_39:89+ness
gcttcgatatccgcatgctaaaaatgacttagtgtattttagactactgaaaggaaccaggcaggagtctgggatagggaagggaagggaagagaagagaagagtagcttgtctaaagtaaattgtctggctgaaccagaggaggagccaggagcagcctggcctgagggatgtagaaagttgtagaaggcagaggggatgtgaactgtgtttgctttggtttctcatacctgcaaatgctacatttgaaaagaactgtacagtgtgttggaaatttgacctcttgcggtcgcactagtg
>net1_41:91+ness
gcttcgatatccgcatgctaaaaatgacttagtgtattttagactactgaaaggaaccacgcaggagtctgggatagggaagggaagggaagagaagagaagagtagcttgtctaaagtaaattgtctggctgaaccagaggaggagccaggagcagcctggcctgagggatgtagaaagttgtagaaggcagaggggatgtgaactgtgtttgctttggtttctcatacctgcaaatgctacatttgaaaagaactgtacagtgtgttggaaatttgacctcttgcggtcgcactagtg
>net1_42:92+ness
gcttcgatatccgcatgctaaaaatgacttagtgtattttagactactgaaaggaaccacacaggagtctgggatagggaagggaagggaagagaagagaagagtagcttgtctaaagtaaattgtctggctgaaccagaggaggagccaggagcagcctggcctgagggatgtagaaagttgtagaaggcagaggggatgtgaactgtgtttgctttggtttctcatacctgcaaatgctacatttgaaaagaactgtacagtgtgttggaaatttgacctcttgcggtcgcactagtg
>net1_43:93+ness
gcttcgatatccgcatgctaaaaatgacttagtgtattttagactactgaaaggaaccacagaggagtctgggatagggaagggaagggaagagaagagaagagtagcttgtctaaagtaaattgtctggctgaaccagaggaggagccaggagcagcctggcctgagggatgtagaaagttgtagaaggcagaggggatgtgaactgtgtttgctttggtttctcatacctgcaaatgctacatttgaaaagaactgtacagtgtgttggaaatttgacctcttgcggtcgcactagtg
>net1_44:94+ness
gcttcgatatccgcatgctaaaaatgacttagtgtattttagactactgaaaggaaccacaggggagtctgggatagggaagggaagggaagagaagagaagagtagcttgtctaaagtaaattgtctggctgaaccagaggaggagccaggagcagcctggcctgagggatgtagaaagttgtagaaggcagaggggatgtgaactgtgtttgctttggtttctcatacctgcaaatgctacatttgaaaagaactgtacagtgtgttggaaatttgacctcttgcggtcgcactagtg
>net1_45:95+ness
gcttcgatatccgcatgctaaaaatgacttagtgtattttagactactgaaaggaaccacaggagagtctgggatagggaagggaagggaagagaagagaagagtagcttgtctaaagtaaattgtctggctgaaccagaggaggagccaggagcagcctggcctgagggatgtagaaagttgtagaaggcagaggggatgtgaactgtgtttgctttggtttctcatacctgcaaatgctacatttgaaaagaactgtacagtgtgttggaaatttgacctcttgcggtcgcactagtg
>net1_46:96+ness
gcttcgatatccgcatgctaaaaatgacttagtgtattttagactactgaaaggaaccacaggaaagtctgggatagggaagggaagggaagagaagagaagagtagcttgtctaaagtaaattgtctggctgaaccagaggaggagccaggagcagcctggcctgagggatgtagaaagttgtagaaggcagaggggatgtgaactgtgtttgctttggtttctcatacctgcaaatgctacatttgaaaagaactgtacagtgtgttggaaatttgacctcttgcggtcgcactagtg
>net1_47:97+ness
gcttcgatatccgcatgctaaaaatgacttagtgtattttagactactgaaaggaaccacaggaaggtctgggatagggaagggaagggaagagaagagaagagtagcttgtctaaagtaaattgtctggctgaaccagaggaggagccaggagcagcctggcctgagggatgtagaaagttgtagaaggcagaggggatgtgaactgtgtttgctttggtttctcatacctgcaaatgctacatttgaaaagaactgtacagtgtgttggaaatttgacctcttgcggtcgcactagtg
>net1_49:99+ness
gcttcgatatccgcatgctaaaaatgacttagtgtattttagactactgaaaggaaccacaggaagggctgggatagggaagggaagggaagagaagagaagagtagcttgtctaaagtaaattgtctggctgaaccagaggaggagccaggagcagcctggcctgagggatgtagaaagttgtagaaggcagaggggatgtgaactgtgtttgctttggtttctcatacctgcaaatgctacatttgaaaagaactgtacagtgtgttggaaatttgacctcttgcggtcgcactagtg
>net1_50:100+ness
gcttcgatatccgcatgctaaaaatgacttagtgtattttagactactgaaaggaaccacaggaagggttgggatagggaagggaagggaagagaagagaagagtagcttgtctaaagtaaattgtctggctgaaccagaggaggagccaggagcagcctggcctgagggatgtagaaagttgtagaaggcagaggggatgtgaactgtgtttgctttggtttctcatacctgcaaatgctacatttgaaaagaactgtacagtgtgttggaaatttgacctcttgcggtcgcactagtg
>net1_55:105+ness
gcttcgatatccgcatgctaaaaatgacttagtgtattttagactactgaaaggaaccacaggaagggttgggttagggaagggaagggaagagaagagaagagtagcttgtctaaagtaaattgtctggctgaaccagaggaggagccaggagcagcctggcctgagggatgtagaaagttgtagaaggcagaggggatgtgaactgtgtttgctttggtttctcatacctgcaaatgctacatttgaaaagaactgtacagtgtgttggaaatttgacctcttgcggtcgcactagtg
>net1_56:106+ness
gcttcgatatccgcatgctaaaaatgacttagtgtattttagactactgaaaggaaccacaggaagggttgggtgagggaagggaagggaagagaagagaagagtagcttgtctaaagtaaattgtctggctgaaccagaggaggagccaggagcagcctggcctgagggatgtagaaagttgtagaaggcagaggggatgtgaactgtgtttgctttggtttctcatacctgcaaatgctacatttgaaaagaactgtacagtgtgttggaaatttgacctcttgcggtcgcactagtg
>net1_57:107+ness
gcttcgatatccgcatgctaaaaatgacttagtgtattttagactactgaaaggaaccacaggaagggttgggtgggggaagggaagggaagagaagagaagagtagcttgtctaaagtaaattgtctggctgaaccagaggaggagccaggagcagcctggcctgagggatgtagaaagttgtagaaggcagaggggatgtgaactgtgtttgctttggtttctcatacctgcaaatgctacatttgaaaagaactgtacagtgtgttggaaatttgacctcttgcggtcgcactagtg
>net1_58:108+ness
gcttcgatatccgcatgctaaaaatgacttagtgtattttagactactgaaaggaaccacaggaagggttgggtggaggaagggaagggaagagaagagaagagtagcttgtctaaagtaaattgtctggctgaaccagaggaggagccaggagcagcctggcctgagggatgtagaaagttgtagaaggcagaggggatgtgaactgtgtttgctttggtttctcatacctgcaaatgctacatttgaaaagaactgtacagtgtgttggaaatttgacctcttgcggtcgcactagtg
>net1_59:109+ness
gcttcgatatccgcatgctaaaaatgacttagtgtattttagactactgaaaggaaccacaggaagggttgggtggaagaagggaagggaagagaagagaagagtagcttgtctaaagtaaattgtctggctgaaccagaggaggagccaggagcagcctggcctgagggatgtagaaagttgtagaaggcagaggggatgtgaactgtgtttgctttggtttctcatacctgcaaatgctacatttgaaaagaactgtacagtgtgttggaaatttgacctcttgcggtcgcactagtg
>net1_61:111+ness
gcttcgatatccgcatgctaaaaatgacttagtgtattttagactactgaaaggaaccacaggaagggttgggtggaagtagggaagggaagagaagagaagagtagcttgtctaaagtaaattgtctggctgaaccagaggaggagccaggagcagcctggcctgagggatgtagaaagttgtagaaggcagaggggatgtgaactgtgtttgctttggtttctcatacctgcaaatgctacatttgaaaagaactgtacagtgtgttggaaatttgacctcttgcggtcgcactagtg
>net1_62:112+ness
gcttcgatatccgcatgctaaaaatgacttagtgtattttagactactgaaaggaaccacaggaagggttgggtggaagttgggaagggaagagaagagaagagtagcttgtctaaagtaaattgtctggctgaaccagaggaggagccaggagcagcctggcctgagggatgtagaaagttgtagaaggcagaggggatgtgaactgtgtttgctttggtttctcatacctgcaaatgctacatttgaaaagaactgtacagtgtgttggaaatttgacctcttgcggtcgcactagtg
>net1_63:113+ness
gcttcgatatccgcatgctaaaaatgacttagtgtattttagactactgaaaggaaccacaggaagggttgggtggaagtttggaagggaagagaagagaagagtagcttgtctaaagtaaattgtctggctgaaccagaggaggagccaggagcagcctggcctgagggatgtagaaagttgtagaaggcagaggggatgtgaactgtgtttgctttggtttctcatacctgcaaatgctacatttgaaaagaactgtacagtgtgttggaaatttgacctcttgcggtcgcactagtg
>net1_64:114+ness
gcttcgatatccgcatgctaaaaatgacttagtgtattttagactactgaaaggaaccacaggaagggttgggtggaagttttgaagggaagagaagagaagagtagcttgtctaaagtaaattgtctggctgaaccagaggaggagccaggagcagcctggcctgagggatgtagaaagttgtagaaggcagaggggatgtgaactgtgtttgctttggtttctcatacctgcaaatgctacatttgaaaagaactgtacagtgtgttggaaatttgacctcttgcggtcgcactagtg
>net1_65:115+ness
gcttcgatatccgcatgctaaaaatgacttagtgtattttagactactgaaaggaaccacaggaagggttgggtggaagtttttaagggaagagaagagaagagtagcttgtctaaagtaaattgtctggctgaaccagaggaggagccaggagcagcctggcctgagggatgtagaaagttgtagaaggcagaggggatgtgaactgtgtttgctttggtttctcatacctgcaaatgctacatttgaaaagaactgtacagtgtgttggaaatttgacctcttgcggtcgcactagtg
>net1_66:116+ness
gcttcgatatccgcatgctaaaaatgacttagtgtattttagactactgaaaggaaccacaggaagggttgggtggaagtttttgagggaagagaagagaagagtagcttgtctaaagtaaattgtctggctgaaccagaggaggagccaggagcagcctggcctgagggatgtagaaagttgtagaaggcagaggggatgtgaactgtgtttgctttggtttctcatacctgcaaatgctacatttgaaaagaactgtacagtgtgttggaaatttgacctcttgcggtcgcactagtg
>net1_67:117+ness
gcttcgatatccgcatgctaaaaatgacttagtgtattttagactactgaaaggaaccacaggaagggttgggtggaagtttttgtgggaagagaagagaagagtagcttgtctaaagtaaattgtctggctgaaccagaggaggagccaggagcagcctggcctgagggatgtagaaagttgtagaaggcagaggggatgtgaactgtgtttgctttggtttctcatacctgcaaatgctacatttgaaaagaactgtacagtgtgttggaaatttgacctcttgcggtcgcactagtg
>net1_69:119+ness
gcttcgatatccgcatgctaaaaatgacttagtgtattttagactactgaaaggaaccacaggaagggttgggtggaagtttttgtgtgaagagaagagaagagtagcttgtctaaagtaaattgtctggctgaaccagaggaggagccaggagcagcctggcctgagggatgtagaaagttgtagaaggcagaggggatgtgaactgtgtttgctttggtttctcatacctgcaaatgctacatttgaaaagaactgtacagtgtgttggaaatttgacctcttgcggtcgcactagtg
>net1_70:120+ness
gcttcgatatccgcatgctaaaaatgacttagtgtattttagactactgaaaggaaccacaggaagggttgggtggaagtttttgtgttaagagaagagaagagtagcttgtctaaagtaaattgtctggctgaaccagaggaggagccaggagcagcctggcctgagggatgtagaaagttgtagaaggcagaggggatgtgaactgtgtttgctttggtttctcatacctgcaaatgctacatttgaaaagaactgtacagtgtgttggaaatttgacctcttgcggtcgcactagtg
>net1_71:121+ness
gcttcgatatccgcatgctaaaaatgacttagtgtattttagactactgaaaggaaccacaggaagggttgggtggaagtttttgtgttgagagaagagaagagtagcttgtctaaagtaaattgtctggctgaaccagaggaggagccaggagcagcctggcctgagggatgtagaaagttgtagaaggcagaggggatgtgaactgtgtttgctttggtttctcatacctgcaaatgctacatttgaaaagaactgtacagtgtgttggaaatttgacctcttgcggtcgcactagtg
>net1_72:122+ness
gcttcgatatccgcatgctaaaaatgacttagtgtattttagactactgaaaggaaccacaggaagggttgggtggaagtttttgtgttgtgagaagagaagagtagcttgtctaaagtaaattgtctggctgaaccagaggaggagccaggagcagcctggcctgagggatgtagaaagttgtagaaggcagaggggatgtgaactgtgtttgctttggtttctcatacctgcaaatgctacatttgaaaagaactgtacagtgtgttggaaatttgacctcttgcggtcgcactagtg
>net1_73:123+ness
gcttcgatatccgcatgctaaaaatgacttagtgtattttagactactgaaaggaaccacaggaagggttgggtggaagtttttgtgttgtcagaagagaagagtagcttgtctaaagtaaattgtctggctgaaccagaggaggagccaggagcagcctggcctgagggatgtagaaagttgtagaaggcagaggggatgtgaactgtgtttgctttggtttctcatacctgcaaatgctacatttgaaaagaactgtacagtgtgttggaaatttgacctcttgcggtcgcactagtg
>net1_74:124+ness
gcttcgatatccgcatgctaaaaatgacttagtgtattttagactactgaaaggaaccacaggaagggttgggtggaagtttttgtgttgtctgaagagaagagtagcttgtctaaagtaaattgtctggctgaaccagaggaggagccaggagcagcctggcctgagggatgtagaaagttgtagaaggcagaggggatgtgaactgtgtttgctttggtttctcatacctgcaaatgctacatttgaaaagaactgtacagtgtgttggaaatttgacctcttgcggtcgcactagtg
>net1_78:128+ness
gcttcgatatccgcatgctaaaaatgacttagtgtattttagactactgaaaggaaccacaggaagggttgggtggaagtttttgtgttgtctgaaaagaagagtagcttgtctaaagtaaattgtctggctgaaccagaggaggagccaggagcagcctggcctgagggatgtagaaagttgtagaaggcagaggggatgtgaactgtgtttgctttggtttctcatacctgcaaatgctacatttgaaaagaactgtacagtgtgttggaaatttgacctcttgcggtcgcactagtg
>net1_81:131+ness
gcttcgatatccgcatgctaaaaatgacttagtgtattttagactactgaaaggaaccacaggaagggttgggtggaagtttttgtgttgtctgaaaagcagagtagcttgtctaaagtaaattgtctggctgaaccagaggaggagccaggagcagcctggcctgagggatgtagaaagttgtagaaggcagaggggatgtgaactgtgtttgctttggtttctcatacctgcaaatgctacatttgaaaagaactgtacagtgtgttggaaatttgacctcttgcggtcgcactagtg
>net1_83:133+ness
gcttcgatatccgcatgctaaaaatgacttagtgtattttagactactgaaaggaaccacaggaagggttgggtggaagtttttgtgttgtctgaaaagcaaagtagcttgtctaaagtaaattgtctggctgaaccagaggaggagccaggagcagcctggcctgagggatgtagaaagttgtagaaggcagaggggatgtgaactgtgtttgctttggtttctcatacctgcaaatgctacatttgaaaagaactgtacagtgtgttggaaatttgacctcttgcggtcgcactagtg
>net1_84:134+ness
gcttcgatatccgcatgctaaaaatgacttagtgtattttagactactgaaaggaaccacaggaagggttgggtggaagtttttgtgttgtctgaaaagcaaggtagcttgtctaaagtaaattgtctggctgaaccagaggaggagccaggagcagcctggcctgagggatgtagaaagttgtagaaggcagaggggatgtgaactgtgtttgctttggtttctcatacctgcaaatgctacatttgaaaagaactgtacagtgtgttggaaatttgacctcttgcggtcgcactagtg
>net1_85:135+ness
gcttcgatatccgcatgctaaaaatgacttagtgtattttagactactgaaaggaaccacaggaagggttgggtggaagtttttgtgttgtctgaaaagcaagatagcttgtctaaagtaaattgtctggctgaaccagaggaggagccaggagcagcctggcctgagggatgtagaaagttgtagaaggcagaggggatgtgaactgtgtttgctttggtttctcatacctgcaaatgctacatttgaaaagaactgtacagtgtgttggaaatttgacctcttgcggtcgcactagtg
>net1_86:136+ness
gcttcgatatccgcatgctaaaaatgacttagtgtattttagactactgaaaggaaccacaggaagggttgggtggaagtttttgtgttgtctgaaaagcaagagagcttgtctaaagtaaattgtctggctgaaccagaggaggagccaggagcagcctggcctgagggatgtagaaagttgtagaaggcagaggggatgtgaactgtgtttgctttggtttctcatacctgcaaatgctacatttgaaaagaactgtacagtgtgttggaaatttgacctcttgcggtcgcactagtg
>net1_89:139+ness
gcttcgatatccgcatgctaaaaatgacttagtgtattttagactactgaaaggaaccacaggaagggttgggtggaagtttttgtgttgtctgaaaagcaagagagattgtctaaagtaaattgtctggctgaaccagaggaggagccaggagcagcctggcctgagggatgtagaaagttgtagaaggcagaggggatgtgaactgtgtttgctttggtttctcatacctgcaaatgctacatttgaaaagaactgtacagtgtgttggaaatttgacctcttgcggtcgcactagtg
>net1_90:140+ness
gcttcgatatccgcatgctaaaaatgacttagtgtattttagactactgaaaggaaccacaggaagggttgggtggaagtttttgtgttgtctgaaaagcaagagagaatgtctaaagtaaattgtctggctgaaccagaggaggagccaggagcagcctggcctgagggatgtagaaagttgtagaaggcagaggggatgtgaactgtgtttgctttggtttctcatacctgcaaatgctacatttgaaaagaactgtacagtgtgttggaaatttgacctcttgcggtcgcactagtg
>net1_91:141+ness
gcttcgatatccgcatgctaaaaatgacttagtgtattttagactactgaaaggaaccacaggaagggttgggtggaagtttttgtgttgtctgaaaagcaagagagaaggtctaaagtaaattgtctggctgaaccagaggaggagccaggagcagcctggcctgagggatgtagaaagttgtagaaggcagaggggatgtgaactgtgtttgctttggtttctcatacctgcaaatgctacatttgaaaagaactgtacagtgtgttggaaatttgacctcttgcggtcgcactagtg
>net1_93:143+ness
gcttcgatatccgcatgctaaaaatgacttagtgtattttagactactgaaaggaaccacaggaagggttgggtggaagtttttgtgttgtctgaaaagcaagagagaaggcctaaagtaaattgtctggctgaaccagaggaggagccaggagcagcctggcctgagggatgtagaaagttgtagaaggcagaggggatgtgaactgtgtttgctttggtttctcatacctgcaaatgctacatttgaaaagaactgtacagtgtgttggaaatttgacctcttgcggtcgcactagtg
>net1_94:144+ness
gcttcgatatccgcatgctaaaaatgacttagtgtattttagactactgaaaggaaccacaggaagggttgggtggaagtttttgtgttgtctgaaaagcaagagagaaggcataaagtaaattgtctggctgaaccagaggaggagccaggagcagcctggcctgagggatgtagaaagttgtagaaggcagaggggatgtgaactgtgtttgctttggtttctcatacctgcaaatgctacatttgaaaagaactgtacagtgtgttggaaatttgacctcttgcggtcgcactagtg
>net1_95:145+ness
gcttcgatatccgcatgctaaaaatgacttagtgtattttagactactgaaaggaaccacaggaagggttgggtggaagtttttgtgttgtctgaaaagcaagagagaaggcagaaagtaaattgtctggctgaaccagaggaggagccaggagcagcctggcctgagggatgtagaaagttgtagaaggcagaggggatgtgaactgtgtttgctttggtttctcatacctgcaaatgctacatttgaaaagaactgtacagtgtgttggaaatttgacctcttgcggtcgcactagtg
>net1_96:146+ness
gcttcgatatccgcatgctaaaaatgacttagtgtattttagactactgaaaggaaccacaggaagggttgggtggaagtttttgtgttgtctgaaaagcaagagagaaggcaggaagtaaattgtctggctgaaccagaggaggagccaggagcagcctggcctgagggatgtagaaagttgtagaaggcagaggggatgtgaactgtgtttgctttggtttctcatacctgcaaatgctacatttgaaaagaactgtacagtgtgttggaaatttgacctcttgcggtcgcactagtg
>net1_98:148+ness
gcttcgatatccgcatgctaaaaatgacttagtgtattttagactactgaaaggaaccacaggaagggttgggtggaagtttttgtgttgtctgaaaagcaagagagaaggcaggaggtaaattgtctggctgaaccagaggaggagccaggagcagcctggcctgagggatgtagaaagttgtagaaggcagaggggatgtgaactgtgtttgctttggtttctcatacctgcaaatgctacatttgaaaagaactgtacagtgtgttggaaatttgacctcttgcggtcgcactagtg
>net1_99:149+ness
gcttcgatatccgcatgctaaaaatgacttagtgtattttagactactgaaaggaaccacaggaagggttgggtggaagtttttgtgttgtctgaaaagcaagagagaaggcaggagttaaattgtctggctgaaccagaggaggagccaggagcagcctggcctgagggatgtagaaagttgtagaaggcagaggggatgtgaactgtgtttgctttggtttctcatacctgcaaatgctacatttgaaaagaactgtacagtgtgttggaaatttgacctcttgcggtcgcactagtg
>net1_100:150+ness
gcttcgatatccgcatgctaaaaatgacttagtgtattttagactactgaaaggaaccacaggaagggttgggtggaagtttttgtgttgtctgaaaagcaagagagaaggcaggagtcaaattgtctggctgaaccagaggaggagccaggagcagcctggcctgagggatgtagaaagttgtagaaggcagaggggatgtgaactgtgtttgctttggtttctcatacctgcaaatgctacatttgaaaagaactgtacagtgtgttggaaatttgacctcttgcggtcgcactagtg
>net1_101:151+ness
gcttcgatatccgcatgctaaaaatgacttagtgtattttagactactgaaaggaaccacaggaagggttgggtggaagtttttgtgttgtctgaaaagcaagagagaaggcaggagtctaattgtctggctgaaccagaggaggagccaggagcagcctggcctgagggatgtagaaagttgtagaaggcagaggggatgtgaactgtgtttgctttggtttctcatacctgcaaatgctacatttgaaaagaactgtacagtgtgttggaaatttgacctcttgcggtcgcactagtg
>net1_102:152+ness
gcttcgatatccgcatgctaaaaatgacttagtgtattttagactactgaaaggaaccacaggaagggttgggtggaagtttttgtgttgtctgaaaagcaagagagaaggcaggagtctgattgtctggctgaaccagaggaggagccaggagcagcctggcctgagggatgtagaaagttgtagaaggcagaggggatgtgaactgtgtttgctttggtttctcatacctgcaaatgctacatttgaaaagaactgtacagtgtgttggaaatttgacctcttgcggtcgcactagtg
>net1_103:153+ness
gcttcgatatccgcatgctaaaaatgacttagtgtattttagactactgaaaggaaccacaggaagggttgggtggaagtttttgtgttgtctgaaaagcaagagagaaggcaggagtctggttgtctggctgaaccagaggaggagccaggagcagcctggcctgagggatgtagaaagttgtagaaggcagaggggatgtgaactgtgtttgctttggtttctcatacctgcaaatgctacatttgaaaagaactgtacagtgtgttggaaatttgacctcttgcggtcgcactagtg
>net1_104:154+ness
gcttcgatatccgcatgctaaaaatgacttagtgtattttagactactgaaaggaaccacaggaagggttgggtggaagtttttgtgttgtctgaaaagcaagagagaaggcaggagtctgggtgtctggctgaaccagaggaggagccaggagcagcctggcctgagggatgtagaaagttgtagaaggcagaggggatgtgaactgtgtttgctttggtttctcatacctgcaaatgctacatttgaaaagaactgtacagtgtgttggaaatttgacctcttgcggtcgcactagtg
>net1_105:155+ness
gcttcgatatccgcatgctaaaaatgacttagtgtattttagactactgaaaggaaccacaggaagggttgggtggaagtttttgtgttgtctgaaaagcaagagagaaggcaggagtctgggagtctggctgaaccagaggaggagccaggagcagcctggcctgagggatgtagaaagttgtagaaggcagaggggatgtgaactgtgtttgctttggtttctcatacctgcaaatgctacatttgaaaagaactgtacagtgtgttggaaatttgacctcttgcggtcgcactagtg
>net1_106:156+ness
gcttcgatatccgcatgctaaaaatgacttagtgtattttagactactgaaaggaaccacaggaagggttgggtggaagtttttgtgttgtctgaaaagcaagagagaaggcaggagtctgggattctggctgaaccagaggaggagccaggagcagcctggcctgagggatgtagaaagttgtagaaggcagaggggatgtgaactgtgtttgctttggtttctcatacctgcaaatgctacatttgaaaagaactgtacagtgtgttggaaatttgacctcttgcggtcgcactagtg
>net1_107:157+ness
gcttcgatatccgcatgctaaaaatgacttagtgtattttagactactgaaaggaaccacaggaagggttgggtggaagtttttgtgttgtctgaaaagcaagagagaaggcaggagtctgggatactggctgaaccagaggaggagccaggagcagcctggcctgagggatgtagaaagttgtagaaggcagaggggatgtgaactgtgtttgctttggtttctcatacctgcaaatgctacatttgaaaagaactgtacagtgtgttggaaatttgacctcttgcggtcgcactagtg
>net1_108:158+ness
gcttcgatatccgcatgctaaaaatgacttagtgtattttagactactgaaaggaaccacaggaagggttgggtggaagtttttgtgttgtctgaaaagcaagagagaaggcaggagtctgggatagtggctgaaccagaggaggagccaggagcagcctggcctgagggatgtagaaagttgtagaaggcagaggggatgtgaactgtgtttgctttggtttctcatacctgcaaatgctacatttgaaaagaactgtacagtgtgttggaaatttgacctcttgcggtcgcactagtg
>net1_109:159+ness
gcttcgatatccgcatgctaaaaatgacttagtgtattttagactactgaaaggaaccacaggaagggttgggtggaagtttttgtgttgtctgaaaagcaagagagaaggcaggagtctgggataggggctgaaccagaggaggagccaggagcagcctggcctgagggatgtagaaagttgtagaaggcagaggggatgtgaactgtgtttgctttggtttctcatacctgcaaatgctacatttgaaaagaactgtacagtgtgttggaaatttgacctcttgcggtcgcactagtg
>net1_111:161+ness
gcttcgatatccgcatgctaaaaatgacttagtgtattttagactactgaaaggaaccacaggaagggttgggtggaagtttttgtgttgtctgaaaagcaagagagaaggcaggagtctgggatagggactgaaccagaggaggagccaggagcagcctggcctgagggatgtagaaagttgtagaaggcagaggggatgtgaactgtgtttgctttggtttctcatacctgcaaatgctacatttgaaaagaactgtacagtgtgttggaaatttgacctcttgcggtcgcactagtg
>net1_112:162+ness
gcttcgatatccgcatgctaaaaatgacttagtgtattttagactactgaaaggaaccacaggaagggttgggtggaagtttttgtgttgtctgaaaagcaagagagaaggcaggagtctgggatagggaatgaaccagaggaggagccaggagcagcctggcctgagggatgtagaaagttgtagaaggcagaggggatgtgaactgtgtttgctttggtttctcatacctgcaaatgctacatttgaaaagaactgtacagtgtgttggaaatttgacctcttgcggtcgcactagtg
>net1_113:163+ness
gcttcgatatccgcatgctaaaaatgacttagtgtattttagactactgaaaggaaccacaggaagggttgggtggaagtttttgtgttgtctgaaaagcaagagagaaggcaggagtctgggatagggaaggaaccagaggaggagccaggagcagcctggcctgagggatgtagaaagttgtagaaggcagaggggatgtgaactgtgtttgctttggtttctcatacctgcaaatgctacatttgaaaagaactgtacagtgtgttggaaatttgacctcttgcggtcgcactagtg
>net1_115:165+ness
gcttcgatatccgcatgctaaaaatgacttagtgtattttagactactgaaaggaaccacaggaagggttgggtggaagtttttgtgttgtctgaaaagcaagagagaaggcaggagtctgggatagggaagggaccagaggaggagccaggagcagcctggcctgagggatgtagaaagttgtagaaggcagaggggatgtgaactgtgtttgctttggtttctcatacctgcaaatgctacatttgaaaagaactgtacagtgtgttggaaatttgacctcttgcggtcgcactagtg
>net1_117:167+ness
gcttcgatatccgcatgctaaaaatgacttagtgtattttagactactgaaaggaaccacaggaagggttgggtggaagtttttgtgttgtctgaaaagcaagagagaaggcaggagtctgggatagggaagggaacagaggaggagccaggagcagcctggcctgagggatgtagaaagttgtagaaggcagaggggatgtgaactgtgtttgctttggtttctcatacctgcaaatgctacatttgaaaagaactgtacagtgtgttggaaatttgacctcttgcggtcgcactagtg
>net1_118:168+ness
gcttcgatatccgcatgctaaaaatgacttagtgtattttagactactgaaaggaaccacaggaagggttgggtggaagtttttgtgttgtctgaaaagcaagagagaaggcaggagtctgggatagggaagggaagagaggaggagccaggagcagcctggcctgagggatgtagaaagttgtagaaggcagaggggatgtgaactgtgtttgctttggtttctcatacctgcaaatgctacatttgaaaagaactgtacagtgtgttggaaatttgacctcttgcggtcgcactagtg
>net1_119:169+ness
gcttcgatatccgcatgctaaaaatgacttagtgtattttagactactgaaaggaaccacaggaagggttgggtggaagtttttgtgttgtctgaaaagcaagagagaaggcaggagtctgggatagggaagggaagggaggaggagccaggagcagcctggcctgagggatgtagaaagttgtagaaggcagaggggatgtgaactgtgtttgctttggtttctcatacctgcaaatgctacatttgaaaagaactgtacagtgtgttggaaatttgacctcttgcggtcgcactagtg
>net1_122:172+ness
gcttcgatatccgcatgctaaaaatgacttagtgtattttagactactgaaaggaaccacaggaagggttgggtggaagtttttgtgttgtctgaaaagcaagagagaaggcaggagtctgggatagggaagggaagggaagaggagccaggagcagcctggcctgagggatgtagaaagttgtagaaggcagaggggatgtgaactgtgtttgctttggtttctcatacctgcaaatgctacatttgaaaagaactgtacagtgtgttggaaatttgacctcttgcggtcgcactagtg
>net1_126:176+ness
gcttcgatatccgcatgctaaaaatgacttagtgtattttagactactgaaaggaaccacaggaagggttgggtggaagtttttgtgttgtctgaaaagcaagagagaaggcaggagtctgggatagggaagggaagggaagagaagccaggagcagcctggcctgagggatgtagaaagttgtagaaggcagaggggatgtgaactgtgtttgctttggtttctcatacctgcaaatgctacatttgaaaagaactgtacagtgtgttggaaatttgacctcttgcggtcgcactagtg
>net1_129:179+ness
gcttcgatatccgcatgctaaaaatgacttagtgtattttagactactgaaaggaaccacaggaagggttgggtggaagtttttgtgttgtctgaaaagcaagagagaaggcaggagtctgggatagggaagggaagggaagagaagacaggagcagcctggcctgagggatgtagaaagttgtagaaggcagaggggatgtgaactgtgtttgctttggtttctcatacctgcaaatgctacatttgaaaagaactgtacagtgtgttggaaatttgacctcttgcggtcgcactagtg
>net1_130:180+ness
gcttcgatatccgcatgctaaaaatgacttagtgtattttagactactgaaaggaaccacaggaagggttgggtggaagtttttgtgttgtctgaaaagcaagagagaaggcaggagtctgggatagggaagggaagggaagagaagagaggagcagcctggcctgagggatgtagaaagttgtagaaggcagaggggatgtgaactgtgtttgctttggtttctcatacctgcaaatgctacatttgaaaagaactgtacagtgtgttggaaatttgacctcttgcggtcgcactagtg
>net1_132:182+ness
gcttcgatatccgcatgctaaaaatgacttagtgtattttagactactgaaaggaaccacaggaagggttgggtggaagtttttgtgttgtctgaaaagcaagagagaaggcaggagtctgggatagggaagggaagggaagagaagagaagagcagcctggcctgagggatgtagaaagttgtagaaggcagaggggatgtgaactgtgtttgctttggtttctcatacctgcaaatgctacatttgaaaagaactgtacagtgtgttggaaatttgacctcttgcggtcgcactagtg
>net1_136:186+ness
gcttcgatatccgcatgctaaaaatgacttagtgtattttagactactgaaaggaaccacaggaagggttgggtggaagtttttgtgttgtctgaaaagcaagagagaaggcaggagtctgggatagggaagggaagggaagagaagagaagagtagcctggcctgagggatgtagaaagttgtagaaggcagaggggatgtgaactgtgtttgctttggtttctcatacctgcaaatgctacatttgaaaagaactgtacagtgtgttggaaatttgacctcttgcggtcgcactagtg
>net1_140:190+ness
gcttcgatatccgcatgctaaaaatgacttagtgtattttagactactgaaaggaaccacaggaagggttgggtggaagtttttgtgttgtctgaaaagcaagagagaaggcaggagtctgggatagggaagggaagggaagagaagagaagagtagcttggcctgagggatgtagaaagttgtagaaggcagaggggatgtgaactgtgtttgctttggtttctcatacctgcaaatgctacatttgaaaagaactgtacagtgtgttggaaatttgacctcttgcggtcgcactagtg
>net1_143:193+ness
gcttcgatatccgcatgctaaaaatgacttagtgtattttagactactgaaaggaaccacaggaagggttgggtggaagtttttgtgttgtctgaaaagcaagagagaaggcaggagtctgggatagggaagggaagggaagagaagagaagagtagcttgtcctgagggatgtagaaagttgtagaaggcagaggggatgtgaactgtgtttgctttggtttctcatacctgcaaatgctacatttgaaaagaactgtacagtgtgttggaaatttgacctcttgcggtcgcactagtg
>net1_145:195+ness
gcttcgatatccgcatgctaaaaatgacttagtgtattttagactactgaaaggaaccacaggaagggttgggtggaagtttttgtgttgtctgaaaagcaagagagaaggcaggagtctgggatagggaagggaagggaagagaagagaagagtagcttgtcttgagggatgtagaaagttgtagaaggcagaggggatgtgaactgtgtttgctttggtttctcatacctgcaaatgctacatttgaaaagaactgtacagtgtgttggaaatttgacctcttgcggtcgcactagtg
>net1_146:196+ness
gcttcgatatccgcatgctaaaaatgacttagtgtattttagactactgaaaggaaccacaggaagggttgggtggaagtttttgtgttgtctgaaaagcaagagagaaggcaggagtctgggatagggaagggaagggaagagaagagaagagtagcttgtctagagggatgtagaaagttgtagaaggcagaggggatgtgaactgtgtttgctttggtttctcatacctgcaaatgctacatttgaaaagaactgtacagtgtgttggaaatttgacctcttgcggtcgcactagtg
>net1_147:197+ness
gcttcgatatccgcatgctaaaaatgacttagtgtattttagactactgaaaggaaccacaggaagggttgggtggaagtttttgtgttgtctgaaaagcaagagagaaggcaggagtctgggatagggaagggaagggaagagaagagaagagtagcttgtctaaagggatgtagaaagttgtagaaggcagaggggatgtgaactgtgtttgctttggtttctcatacctgcaaatgctacatttgaaaagaactgtacagtgtgttggaaatttgacctcttgcggtcgcactagtg
>net1_150:200+ness
gcttcgatatccgcatgctaaaaatgacttagtgtattttagactactgaaaggaaccacaggaagggttgggtggaagtttttgtgttgtctgaaaagcaagagagaaggcaggagtctgggatagggaagggaagggaagagaagagaagagtagcttgtctaaagtgatgtagaaagttgtagaaggcagaggggatgtgaactgtgtttgctttggtttctcatacctgcaaatgctacatttgaaaagaactgtacagtgtgttggaaatttgacctcttgcggtcgcactagtg
>net1_151:201+ness
gcttcgatatccgcatgctaaaaatgacttagtgtattttagactactgaaaggaaccacaggaagggttgggtggaagtttttgtgttgtctgaaaagcaagagagaaggcaggagtctgggatagggaagggaagggaagagaagagaagagtagcttgtctaaagtaatgtagaaagttgtagaaggcagaggggatgtgaactgtgtttgctttggtttctcatacctgcaaatgctacatttgaaaagaactgtacagtgtgttggaaatttgacctcttgcggtcgcactagtg
>net1_153:203+ness
gcttcgatatccgcatgctaaaaatgacttagtgtattttagactactgaaaggaaccacaggaagggttgggtggaagtttttgtgttgtctgaaaagcaagagagaaggcaggagtctgggatagggaagggaagggaagagaagagaagagtagcttgtctaaagtaaagtagaaagttgtagaaggcagaggggatgtgaactgtgtttgctttggtttctcatacctgcaaatgctacatttgaaaagaactgtacagtgtgttggaaatttgacctcttgcggtcgcactagtg
>net1_154:204+ness
gcttcgatatccgcatgctaaaaatgacttagtgtattttagactactgaaaggaaccacaggaagggttgggtggaagtttttgtgttgtctgaaaagcaagagagaaggcaggagtctgggatagggaagggaagggaagagaagagaagagtagcttgtctaaagtaaattagaaagttgtagaaggcagaggggatgtgaactgtgtttgctttggtttctcatacctgcaaatgctacatttgaaaagaactgtacagtgtgttggaaatttgacctcttgcggtcgcactagtg
>net1_156:206+ness
gcttcgatatccgcatgctaaaaatgacttagtgtattttagactactgaaaggaaccacaggaagggttgggtggaagtttttgtgttgtctgaaaagcaagagagaaggcaggagtctgggatagggaagggaagggaagagaagagaagagtagcttgtctaaagtaaattggaaagttgtagaaggcagaggggatgtgaactgtgtttgctttggtttctcatacctgcaaatgctacatttgaaaagaactgtacagtgtgttggaaatttgacctcttgcggtcgcactagtg
>net1_157:207+ness
gcttcgatatccgcatgctaaaaatgacttagtgtattttagactactgaaaggaaccacaggaagggttgggtggaagtttttgtgttgtctgaaaagcaagagagaaggcaggagtctgggatagggaagggaagggaagagaagagaagagtagcttgtctaaagtaaattgtaaagttgtagaaggcagaggggatgtgaactgtgtttgctttggtttctcatacctgcaaatgctacatttgaaaagaactgtacagtgtgttggaaatttgacctcttgcggtcgcactagtg
>net1_158:208+ness
gcttcgatatccgcatgctaaaaatgacttagtgtattttagactactgaaaggaaccacaggaagggttgggtggaagtttttgtgttgtctgaaaagcaagagagaaggcaggagtctgggatagggaagggaagggaagagaagagaagagtagcttgtctaaagtaaattgtcaagttgtagaaggcagaggggatgtgaactgtgtttgctttggtttctcatacctgcaaatgctacatttgaaaagaactgtacagtgtgttggaaatttgacctcttgcggtcgcactagtg
>net1_159:209+ness
gcttcgatatccgcatgctaaaaatgacttagtgtattttagactactgaaaggaaccacaggaagggttgggtggaagtttttgtgttgtctgaaaagcaagagagaaggcaggagtctgggatagggaagggaagggaagagaagagaagagtagcttgtctaaagtaaattgtctagttgtagaaggcagaggggatgtgaactgtgtttgctttggtttctcatacctgcaaatgctacatttgaaaagaactgtacagtgtgttggaaatttgacctcttgcggtcgcactagtg
>net1_160:210+ness
gcttcgatatccgcatgctaaaaatgacttagtgtattttagactactgaaaggaaccacaggaagggttgggtggaagtttttgtgttgtctgaaaagcaagagagaaggcaggagtctgggatagggaagggaagggaagagaagagaagagtagcttgtctaaagtaaattgtctggttgtagaaggcagaggggatgtgaactgtgtttgctttggtttctcatacctgcaaatgctacatttgaaaagaactgtacagtgtgttggaaatttgacctcttgcggtcgcactagtg
>net1_162:212+ness
gcttcgatatccgcatgctaaaaatgacttagtgtattttagactactgaaaggaaccacaggaagggttgggtggaagtttttgtgttgtctgaaaagcaagagagaaggcaggagtctgggatagggaagggaagggaagagaagagaagagtagcttgtctaaagtaaattgtctggctgtagaaggcagaggggatgtgaactgtgtttgctttggtttctcatacctgcaaatgctacatttgaaaagaactgtacagtgtgttggaaatttgacctcttgcggtcgcactagtg
>net1_165:215+ness
gcttcgatatccgcatgctaaaaatgacttagtgtattttagactactgaaaggaaccacaggaagggttgggtggaagtttttgtgttgtctgaaaagcaagagagaaggcaggagtctgggatagggaagggaagggaagagaagagaagagtagcttgtctaaagtaaattgtctggctgaagaaggcagaggggatgtgaactgtgtttgctttggtttctcatacctgcaaatgctacatttgaaaagaactgtacagtgtgttggaaatttgacctcttgcggtcgcactagtg
>net1_167:217+ness
gcttcgatatccgcatgctaaaaatgacttagtgtattttagactactgaaaggaaccacaggaagggttgggtggaagtttttgtgttgtctgaaaagcaagagagaaggcaggagtctgggatagggaagggaagggaagagaagagaagagtagcttgtctaaagtaaattgtctggctgaacaaggcagaggggatgtgaactgtgtttgctttggtttctcatacctgcaaatgctacatttgaaaagaactgtacagtgtgttggaaatttgacctcttgcggtcgcactagtg
>net1_168:218+ness
gcttcgatatccgcatgctaaaaatgacttagtgtattttagactactgaaaggaaccacaggaagggttgggtggaagtttttgtgttgtctgaaaagcaagagagaaggcaggagtctgggatagggaagggaagggaagagaagagaagagtagcttgtctaaagtaaattgtctggctgaaccaggcagaggggatgtgaactgtgtttgctttggtttctcatacctgcaaatgctacatttgaaaagaactgtacagtgtgttggaaatttgacctcttgcggtcgcactagtg
>net1_171:221+ness
gcttcgatatccgcatgctaaaaatgacttagtgtattttagactactgaaaggaaccacaggaagggttgggtggaagtttttgtgttgtctgaaaagcaagagagaaggcaggagtctgggatagggaagggaagggaagagaagagaagagtagcttgtctaaagtaaattgtctggctgaaccagacagaggggatgtgaactgtgtttgctttggtttctcatacctgcaaatgctacatttgaaaagaactgtacagtgtgttggaaatttgacctcttgcggtcgcactagtg
>net1_172:222+ness
gcttcgatatccgcatgctaaaaatgacttagtgtattttagactactgaaaggaaccacaggaagggttgggtggaagtttttgtgttgtctgaaaagcaagagagaaggcaggagtctgggatagggaagggaagggaagagaagagaagagtagcttgtctaaagtaaattgtctggctgaaccagagagaggggatgtgaactgtgtttgctttggtttctcatacctgcaaatgctacatttgaaaagaactgtacagtgtgttggaaatttgacctcttgcggtcgcactagtg
>net1_173:223+ness
gcttcgatatccgcatgctaaaaatgacttagtgtattttagactactgaaaggaaccacaggaagggttgggtggaagtttttgtgttgtctgaaaagcaagagagaaggcaggagtctgggatagggaagggaagggaagagaagagaagagtagcttgtctaaagtaaattgtctggctgaaccagagggaggggatgtgaactgtgtttgctttggtttctcatacctgcaaatgctacatttgaaaagaactgtacagtgtgttggaaatttgacctcttgcggtcgcactagtg
>net1_174:224+ness
gcttcgatatccgcatgctaaaaatgacttagtgtattttagactactgaaaggaaccacaggaagggttgggtggaagtttttgtgttgtctgaaaagcaagagagaaggcaggagtctgggatagggaagggaagggaagagaagagaagagtagcttgtctaaagtaaattgtctggctgaaccagaggaaggggatgtgaactgtgtttgctttggtttctcatacctgcaaatgctacatttgaaaagaactgtacagtgtgttggaaatttgacctcttgcggtcgcactagtg
>net1_175:225+ness
gcttcgatatccgcatgctaaaaatgacttagtgtattttagactactgaaaggaaccacaggaagggttgggtggaagtttttgtgttgtctgaaaagcaagagagaaggcaggagtctgggatagggaagggaagggaagagaagagaagagtagcttgtctaaagtaaattgtctggctgaaccagaggagggggatgtgaactgtgtttgctttggtttctcatacctgcaaatgctacatttgaaaagaactgtacagtgtgttggaaatttgacctcttgcggtcgcactagtg
>net1_177:227+ness
gcttcgatatccgcatgctaaaaatgacttagtgtattttagactactgaaaggaaccacaggaagggttgggtggaagtttttgtgttgtctgaaaagcaagagagaaggcaggagtctgggatagggaagggaagggaagagaagagaagagtagcttgtctaaagtaaattgtctggctgaaccagaggaggaggatgtgaactgtgtttgctttggtttctcatacctgcaaatgctacatttgaaaagaactgtacagtgtgttggaaatttgacctcttgcggtcgcactagtg
>net1_179:229+ness
gcttcgatatccgcatgctaaaaatgacttagtgtattttagactactgaaaggaaccacaggaagggttgggtggaagtttttgtgttgtctgaaaagcaagagagaaggcaggagtctgggatagggaagggaagggaagagaagagaagagtagcttgtctaaagtaaattgtctggctgaaccagaggaggagcatgtgaactgtgtttgctttggtttctcatacctgcaaatgctacatttgaaaagaactgtacagtgtgttggaaatttgacctcttgcggtcgcactagtg
>net1_180:230+ness
gcttcgatatccgcatgctaaaaatgacttagtgtattttagactactgaaaggaaccacaggaagggttgggtggaagtttttgtgttgtctgaaaagcaagagagaaggcaggagtctgggatagggaagggaagggaagagaagagaagagtagcttgtctaaagtaaattgtctggctgaaccagaggaggagcctgtgaactgtgtttgctttggtttctcatacctgcaaatgctacatttgaaaagaactgtacagtgtgttggaaatttgacctcttgcggtcgcactagtg
>net1_181:231+ness
gcttcgatatccgcatgctaaaaatgacttagtgtattttagactactgaaaggaaccacaggaagggttgggtggaagtttttgtgttgtctgaaaagcaagagagaaggcaggagtctgggatagggaagggaagggaagagaagagaagagtagcttgtctaaagtaaattgtctggctgaaccagaggaggagccagtgaactgtgtttgctttggtttctcatacctgcaaatgctacatttgaaaagaactgtacagtgtgttggaaatttgacctcttgcggtcgcactagtg
>net1_183:233+ness
gcttcgatatccgcatgctaaaaatgacttagtgtattttagactactgaaaggaaccacaggaagggttgggtggaagtttttgtgttgtctgaaaagcaagagagaaggcaggagtctgggatagggaagggaagggaagagaagagaagagtagcttgtctaaagtaaattgtctggctgaaccagaggaggagccagggaactgtgtttgctttggtttctcatacctgcaaatgctacatttgaaaagaactgtacagtgtgttggaaatttgacctcttgcggtcgcactagtg
>net1_184:234+ness
gcttcgatatccgcatgctaaaaatgacttagtgtattttagactactgaaaggaaccacaggaagggttgggtggaagtttttgtgttgtctgaaaagcaagagagaaggcaggagtctgggatagggaagggaagggaagagaagagaagagtagcttgtctaaagtaaattgtctggctgaaccagaggaggagccaggaaactgtgtttgctttggtttctcatacctgcaaatgctacatttgaaaagaactgtacagtgtgttggaaatttgacctcttgcggtcgcactagtg
>net1_185:235+ness
gcttcgatatccgcatgctaaaaatgacttagtgtattttagactactgaaaggaaccacaggaagggttgggtggaagtttttgtgttgtctgaaaagcaagagagaaggcaggagtctgggatagggaagggaagggaagagaagagaagagtagcttgtctaaagtaaattgtctggctgaaccagaggaggagccaggagactgtgtttgctttggtttctcatacctgcaaatgctacatttgaaaagaactgtacagtgtgttggaaatttgacctcttgcggtcgcactagtg
>net1_186:236+ness
gcttcgatatccgcatgctaaaaatgacttagtgtattttagactactgaaaggaaccacaggaagggttgggtggaagtttttgtgttgtctgaaaagcaagagagaaggcaggagtctgggatagggaagggaagggaagagaagagaagagtagcttgtctaaagtaaattgtctggctgaaccagaggaggagccaggagcctgtgtttgctttggtttctcatacctgcaaatgctacatttgaaaagaactgtacagtgtgttggaaatttgacctcttgcggtcgcactagtg
>net1_187:237+ness
gcttcgatatccgcatgctaaaaatgacttagtgtattttagactactgaaaggaaccacaggaagggttgggtggaagtttttgtgttgtctgaaaagcaagagagaaggcaggagtctgggatagggaagggaagggaagagaagagaagagtagcttgtctaaagtaaattgtctggctgaaccagaggaggagccaggagcatgtgtttgctttggtttctcatacctgcaaatgctacatttgaaaagaactgtacagtgtgttggaaatttgacctcttgcggtcgcactagtg
>net1_188:238+ness
gcttcgatatccgcatgctaaaaatgacttagtgtattttagactactgaaaggaaccacaggaagggttgggtggaagtttttgtgttgtctgaaaagcaagagagaaggcaggagtctgggatagggaagggaagggaagagaagagaagagtagcttgtctaaagtaaattgtctggctgaaccagaggaggagccaggagcaggtgtttgctttggtttctcatacctgcaaatgctacatttgaaaagaactgtacagtgtgttggaaatttgacctcttgcggtcgcactagtg
>net1_189:239+ness
gcttcgatatccgcatgctaaaaatgacttagtgtattttagactactgaaaggaaccacaggaagggttgggtggaagtttttgtgttgtctgaaaagcaagagagaaggcaggagtctgggatagggaagggaagggaagagaagagaagagtagcttgtctaaagtaaattgtctggctgaaccagaggaggagccaggagcagctgtttgctttggtttctcatacctgcaaatgctacatttgaaaagaactgtacagtgtgttggaaatttgacctcttgcggtcgcactagtg
>net1_190:240+ness
gcttcgatatccgcatgctaaaaatgacttagtgtattttagactactgaaaggaaccacaggaagggttgggtggaagtttttgtgttgtctgaaaagcaagagagaaggcaggagtctgggatagggaagggaagggaagagaagagaagagtagcttgtctaaagtaaattgtctggctgaaccagaggaggagccaggagcagccgtttgctttggtttctcatacctgcaaatgctacatttgaaaagaactgtacagtgtgttggaaatttgacctcttgcggtcgcactagtg
>net1_191:241+ness
gcttcgatatccgcatgctaaaaatgacttagtgtattttagactactgaaaggaaccacaggaagggttgggtggaagtttttgtgttgtctgaaaagcaagagagaaggcaggagtctgggatagggaagggaagggaagagaagagaagagtagcttgtctaaagtaaattgtctggctgaaccagaggaggagccaggagcagccttttgctttggtttctcatacctgcaaatgctacatttgaaaagaactgtacagtgtgttggaaatttgacctcttgcggtcgcactagtg
>net1_192:242+ness
gcttcgatatccgcatgctaaaaatgacttagtgtattttagactactgaaaggaaccacaggaagggttgggtggaagtttttgtgttgtctgaaaagcaagagagaaggcaggagtctgggatagggaagggaagggaagagaagagaagagtagcttgtctaaagtaaattgtctggctgaaccagaggaggagccaggagcagcctgttgctttggtttctcatacctgcaaatgctacatttgaaaagaactgtacagtgtgttggaaatttgacctcttgcggtcgcactagtg
>net1_193:243+ness
gcttcgatatccgcatgctaaaaatgacttagtgtattttagactactgaaaggaaccacaggaagggttgggtggaagtttttgtgttgtctgaaaagcaagagagaaggcaggagtctgggatagggaagggaagggaagagaagagaagagtagcttgtctaaagtaaattgtctggctgaaccagaggaggagccaggagcagcctggtgctttggtttctcatacctgcaaatgctacatttgaaaagaactgtacagtgtgttggaaatttgacctcttgcggtcgcactagtg
>net1_194:244+ness
gcttcgatatccgcatgctaaaaatgacttagtgtattttagactactgaaaggaaccacaggaagggttgggtggaagtttttgtgttgtctgaaaagcaagagagaaggcaggagtctgggatagggaagggaagggaagagaagagaagagtagcttgtctaaagtaaattgtctggctgaaccagaggaggagccaggagcagcctggcgctttggtttctcatacctgcaaatgctacatttgaaaagaactgtacagtgtgttggaaatttgacctcttgcggtcgcactagtg
>net1_195:245+ness
gcttcgatatccgcatgctaaaaatgacttagtgtattttagactactgaaaggaaccacaggaagggttgggtggaagtttttgtgttgtctgaaaagcaagagagaaggcaggagtctgggatagggaagggaagggaagagaagagaagagtagcttgtctaaagtaaattgtctggctgaaccagaggaggagccaggagcagcctggccctttggtttctcatacctgcaaatgctacatttgaaaagaactgtacagtgtgttggaaatttgacctcttgcggtcgcactagtg
>net1_196:246+ness
gcttcgatatccgcatgctaaaaatgacttagtgtattttagactactgaaaggaaccacaggaagggttgggtggaagtttttgtgttgtctgaaaagcaagagagaaggcaggagtctgggatagggaagggaagggaagagaagagaagagtagcttgtctaaagtaaattgtctggctgaaccagaggaggagccaggagcagcctggccttttggtttctcatacctgcaaatgctacatttgaaaagaactgtacagtgtgttggaaatttgacctcttgcggtcgcactagtg
>net1_197:247+ness
gcttcgatatccgcatgctaaaaatgacttagtgtattttagactactgaaaggaaccacaggaagggttgggtggaagtttttgtgttgtctgaaaagcaagagagaaggcaggagtctgggatagggaagggaagggaagagaagagaagagtagcttgtctaaagtaaattgtctggctgaaccagaggaggagccaggagcagcctggcctgttggtttctcatacctgcaaatgctacatttgaaaagaactgtacagtgtgttggaaatttgacctcttgcggtcgcactagtg
>net1_198:248+ness
gcttcgatatccgcatgctaaaaatgacttagtgtattttagactactgaaaggaaccacaggaagggttgggtggaagtttttgtgttgtctgaaaagcaagagagaaggcaggagtctgggatagggaagggaagggaagagaagagaagagtagcttgtctaaagtaaattgtctggctgaaccagaggaggagccaggagcagcctggcctgatggtttctcatacctgcaaatgctacatttgaaaagaactgtacagtgtgttggaaatttgacctcttgcggtcgcactagtg
>net1_199:249+ness
gcttcgatatccgcatgctaaaaatgacttagtgtattttagactactgaaaggaaccacaggaagggttgggtggaagtttttgtgttgtctgaaaagcaagagagaaggcaggagtctgggatagggaagggaagggaagagaagagaagagtagcttgtctaaagtaaattgtctggctgaaccagaggaggagccaggagcagcctggcctgagggtttctcatacctgcaaatgctacatttgaaaagaactgtacagtgtgttggaaatttgacctcttgcggtcgcactagtg
>net1_202:252+ness
gcttcgatatccgcatgctaaaaatgacttagtgtattttagactactgaaaggaaccacaggaagggttgggtggaagtttttgtgttgtctgaaaagcaagagagaaggcaggagtctgggatagggaagggaagggaagagaagagaagagtagcttgtctaaagtaaattgtctggctgaaccagaggaggagccaggagcagcctggcctgagggattctcatacctgcaaatgctacatttgaaaagaactgtacagtgtgttggaaatttgacctcttgcggtcgcactagtg
>net1_204:254+ness
gcttcgatatccgcatgctaaaaatgacttagtgtattttagactactgaaaggaaccacaggaagggttgggtggaagtttttgtgttgtctgaaaagcaagagagaaggcaggagtctgggatagggaagggaagggaagagaagagaagagtagcttgtctaaagtaaattgtctggctgaaccagaggaggagccaggagcagcctggcctgagggatgctcatacctgcaaatgctacatttgaaaagaactgtacagtgtgttggaaatttgacctcttgcggtcgcactagtg
>net1_205:255+ness
gcttcgatatccgcatgctaaaaatgacttagtgtattttagactactgaaaggaaccacaggaagggttgggtggaagtttttgtgttgtctgaaaagcaagagagaaggcaggagtctgggatagggaagggaagggaagagaagagaagagtagcttgtctaaagtaaattgtctggctgaaccagaggaggagccaggagcagcctggcctgagggatgttcatacctgcaaatgctacatttgaaaagaactgtacagtgtgttggaaatttgacctcttgcggtcgcactagtg
>net1_206:256+ness
gcttcgatatccgcatgctaaaaatgacttagtgtattttagactactgaaaggaaccacaggaagggttgggtggaagtttttgtgttgtctgaaaagcaagagagaaggcaggagtctgggatagggaagggaagggaagagaagagaagagtagcttgtctaaagtaaattgtctggctgaaccagaggaggagccaggagcagcctggcctgagggatgtacatacctgcaaatgctacatttgaaaagaactgtacagtgtgttggaaatttgacctcttgcggtcgcactagtg
>net1_207:257+ness
gcttcgatatccgcatgctaaaaatgacttagtgtattttagactactgaaaggaaccacaggaagggttgggtggaagtttttgtgttgtctgaaaagcaagagagaaggcaggagtctgggatagggaagggaagggaagagaagagaagagtagcttgtctaaagtaaattgtctggctgaaccagaggaggagccaggagcagcctggcctgagggatgtagatacctgcaaatgctacatttgaaaagaactgtacagtgtgttggaaatttgacctcttgcggtcgcactagtg
>net1_209:259+ness
gcttcgatatccgcatgctaaaaatgacttagtgtattttagactactgaaaggaaccacaggaagggttgggtggaagtttttgtgttgtctgaaaagcaagagagaaggcaggagtctgggatagggaagggaagggaagagaagagaagagtagcttgtctaaagtaaattgtctggctgaaccagaggaggagccaggagcagcctggcctgagggatgtagaaacctgcaaatgctacatttgaaaagaactgtacagtgtgttggaaatttgacctcttgcggtcgcactagtg
>net1_1:101+ness
gcttcgatatccgcatgctagggatagggaagggaagggaagagaagagaagagtagcttgtctaaagtaaattgtctggctgaaccagaggaggagccaggagcagcctggcctgagggatgtagaaagttgtagaaggcagaggggatgtgaactgtgtttgctttggtttctcatacctgcaaatgctacatttgaaaagaactgtacagtgtgttggaaatttgactatattaggttaattctggttggttttcttcatttaaaaaaaaacccgtgctcttgcggtcgcactagtg
>net1_2:102+ness
gcttcgatatccgcatgctaaggatagggaagggaagggaagagaagagaagagtagcttgtctaaagtaaattgtctggctgaaccagaggaggagccaggagcagcctggcctgagggatgtagaaagttgtagaaggcagaggggatgtgaactgtgtttgctttggtttctcatacctgcaaatgctacatttgaaaagaactgtacagtgtgttggaaatttgactatattaggttaattctggttggttttcttcatttaaaaaaaaacccgtgctcttgcggtcgcactagtg
>net1_3:103+ness
gcttcgatatccgcatgctaaagatagggaagggaagggaagagaagagaagagtagcttgtctaaagtaaattgtctggctgaaccagaggaggagccaggagcagcctggcctgagggatgtagaaagttgtagaaggcagaggggatgtgaactgtgtttgctttggtttctcatacctgcaaatgctacatttgaaaagaactgtacagtgtgttggaaatttgactatattaggttaattctggttggttttcttcatttaaaaaaaaacccgtgctcttgcggtcgcactagtg
>net1_4:104+ness
gcttcgatatccgcatgctaaaaatagggaagggaagggaagagaagagaagagtagcttgtctaaagtaaattgtctggctgaaccagaggaggagccaggagcagcctggcctgagggatgtagaaagttgtagaaggcagaggggatgtgaactgtgtttgctttggtttctcatacctgcaaatgctacatttgaaaagaactgtacagtgtgttggaaatttgactatattaggttaattctggttggttttcttcatttaaaaaaaaacccgtgctcttgcggtcgcactagtg
>net1_7:107+ness
gcttcgatatccgcatgctaaaaatggggaagggaagggaagagaagagaagagtagcttgtctaaagtaaattgtctggctgaaccagaggaggagccaggagcagcctggcctgagggatgtagaaagttgtagaaggcagaggggatgtgaactgtgtttgctttggtttctcatacctgcaaatgctacatttgaaaagaactgtacagtgtgttggaaatttgactatattaggttaattctggttggttttcttcatttaaaaaaaaacccgtgctcttgcggtcgcactagtg
>net1_8:108+ness
gcttcgatatccgcatgctaaaaatgaggaagggaagggaagagaagagaagagtagcttgtctaaagtaaattgtctggctgaaccagaggaggagccaggagcagcctggcctgagggatgtagaaagttgtagaaggcagaggggatgtgaactgtgtttgctttggtttctcatacctgcaaatgctacatttgaaaagaactgtacagtgtgttggaaatttgactatattaggttaattctggttggttttcttcatttaaaaaaaaacccgtgctcttgcggtcgcactagtg
>net1_9:109+ness
gcttcgatatccgcatgctaaaaatgacgaagggaagggaagagaagagaagagtagcttgtctaaagtaaattgtctggctgaaccagaggaggagccaggagcagcctggcctgagggatgtagaaagttgtagaaggcagaggggatgtgaactgtgtttgctttggtttctcatacctgcaaatgctacatttgaaaagaactgtacagtgtgttggaaatttgactatattaggttaattctggttggttttcttcatttaaaaaaaaacccgtgctcttgcggtcgcactagtg
>net1_10:110+ness
gcttcgatatccgcatgctaaaaatgactaagggaagggaagagaagagaagagtagcttgtctaaagtaaattgtctggctgaaccagaggaggagccaggagcagcctggcctgagggatgtagaaagttgtagaaggcagaggggatgtgaactgtgtttgctttggtttctcatacctgcaaatgctacatttgaaaagaactgtacagtgtgttggaaatttgactatattaggttaattctggttggttttcttcatttaaaaaaaaacccgtgctcttgcggtcgcactagtg
>net1_11:111+ness
gcttcgatatccgcatgctaaaaatgacttagggaagggaagagaagagaagagtagcttgtctaaagtaaattgtctggctgaaccagaggaggagccaggagcagcctggcctgagggatgtagaaagttgtagaaggcagaggggatgtgaactgtgtttgctttggtttctcatacctgcaaatgctacatttgaaaagaactgtacagtgtgttggaaatttgactatattaggttaattctggttggttttcttcatttaaaaaaaaacccgtgctcttgcggtcgcactagtg
>net1_14:114+ness
gcttcgatatccgcatgctaaaaatgacttagtgaagggaagagaagagaagagtagcttgtctaaagtaaattgtctggctgaaccagaggaggagccaggagcagcctggcctgagggatgtagaaagttgtagaaggcagaggggatgtgaactgtgtttgctttggtttctcatacctgcaaatgctacatttgaaaagaactgtacagtgtgttggaaatttgactatattaggttaattctggttggttttcttcatttaaaaaaaaacccgtgctcttgcggtcgcactagtg
>net1_16:116+ness
gcttcgatatccgcatgctaaaaatgacttagtgtagggaagagaagagaagagtagcttgtctaaagtaaattgtctggctgaaccagaggaggagccaggagcagcctggcctgagggatgtagaaagttgtagaaggcagaggggatgtgaactgtgtttgctttggtttctcatacctgcaaatgctacatttgaaaagaactgtacagtgtgttggaaatttgactatattaggttaattctggttggttttcttcatttaaaaaaaaacccgtgctcttgcggtcgcactagtg
>net1_18:118+ness
gcttcgatatccgcatgctaaaaatgacttagtgtatggaagagaagagaagagtagcttgtctaaagtaaattgtctggctgaaccagaggaggagccaggagcagcctggcctgagggatgtagaaagttgtagaaggcagaggggatgtgaactgtgtttgctttggtttctcatacctgcaaatgctacatttgaaaagaactgtacagtgtgttggaaatttgactatattaggttaattctggttggttttcttcatttaaaaaaaaacccgtgctcttgcggtcgcactagtg
>net1_19:119+ness
gcttcgatatccgcatgctaaaaatgacttagtgtattgaagagaagagaagagtagcttgtctaaagtaaattgtctggctgaaccagaggaggagccaggagcagcctggcctgagggatgtagaaagttgtagaaggcagaggggatgtgaactgtgtttgctttggtttctcatacctgcaaatgctacatttgaaaagaactgtacagtgtgttggaaatttgactatattaggttaattctggttggttttcttcatttaaaaaaaaacccgtgctcttgcggtcgcactagtg
>net1_20:120+ness
gcttcgatatccgcatgctaaaaatgacttagtgtatttaagagaagagaagagtagcttgtctaaagtaaattgtctggctgaaccagaggaggagccaggagcagcctggcctgagggatgtagaaagttgtagaaggcagaggggatgtgaactgtgtttgctttggtttctcatacctgcaaatgctacatttgaaaagaactgtacagtgtgttggaaatttgactatattaggttaattctggttggttttcttcatttaaaaaaaaacccgtgctcttgcggtcgcactagtg
>net1_21:121+ness
gcttcgatatccgcatgctaaaaatgacttagtgtattttagagaagagaagagtagcttgtctaaagtaaattgtctggctgaaccagaggaggagccaggagcagcctggcctgagggatgtagaaagttgtagaaggcagaggggatgtgaactgtgtttgctttggtttctcatacctgcaaatgctacatttgaaaagaactgtacagtgtgttggaaatttgactatattaggttaattctggttggttttcttcatttaaaaaaaaacccgtgctcttgcggtcgcactagtg
>net1_25:125+ness
gcttcgatatccgcatgctaaaaatgacttagtgtattttagacaagagaagagtagcttgtctaaagtaaattgtctggctgaaccagaggaggagccaggagcagcctggcctgagggatgtagaaagttgtagaaggcagaggggatgtgaactgtgtttgctttggtttctcatacctgcaaatgctacatttgaaaagaactgtacagtgtgttggaaatttgactatattaggttaattctggttggttttcttcatttaaaaaaaaacccgtgctcttgcggtcgcactagtg
>net1_26:126+ness
gcttcgatatccgcatgctaaaaatgacttagtgtattttagactagagaagagtagcttgtctaaagtaaattgtctggctgaaccagaggaggagccaggagcagcctggcctgagggatgtagaaagttgtagaaggcagaggggatgtgaactgtgtttgctttggtttctcatacctgcaaatgctacatttgaaaagaactgtacagtgtgttggaaatttgactatattaggttaattctggttggttttcttcatttaaaaaaaaacccgtgctcttgcggtcgcactagtg
>net1_28:128+ness
gcttcgatatccgcatgctaaaaatgacttagtgtattttagactacagaagagtagcttgtctaaagtaaattgtctggctgaaccagaggaggagccaggagcagcctggcctgagggatgtagaaagttgtagaaggcagaggggatgtgaactgtgtttgctttggtttctcatacctgcaaatgctacatttgaaaagaactgtacagtgtgttggaaatttgactatattaggttaattctggttggttttcttcatttaaaaaaaaacccgtgctcttgcggtcgcactagtg
>net1_29:129+ness
gcttcgatatccgcatgctaaaaatgacttagtgtattttagactactgaagagtagcttgtctaaagtaaattgtctggctgaaccagaggaggagccaggagcagcctggcctgagggatgtagaaagttgtagaaggcagaggggatgtgaactgtgtttgctttggtttctcatacctgcaaatgctacatttgaaaagaactgtacagtgtgttggaaatttgactatattaggttaattctggttggttttcttcatttaaaaaaaaacccgtgctcttgcggtcgcactagtg
>net1_33:133+ness
gcttcgatatccgcatgctaaaaatgacttagtgtattttagactactgaaaagtagcttgtctaaagtaaattgtctggctgaaccagaggaggagccaggagcagcctggcctgagggatgtagaaagttgtagaaggcagaggggatgtgaactgtgtttgctttggtttctcatacctgcaaatgctacatttgaaaagaactgtacagtgtgttggaaatttgactatattaggttaattctggttggttttcttcatttaaaaaaaaacccgtgctcttgcggtcgcactagtg
>net1_34:134+ness
gcttcgatatccgcatgctaaaaatgacttagtgtattttagactactgaaaggtagcttgtctaaagtaaattgtctggctgaaccagaggaggagccaggagcagcctggcctgagggatgtagaaagttgtagaaggcagaggggatgtgaactgtgtttgctttggtttctcatacctgcaaatgctacatttgaaaagaactgtacagtgtgttggaaatttgactatattaggttaattctggttggttttcttcatttaaaaaaaaacccgtgctcttgcggtcgcactagtg
>net1_36:136+ness
gcttcgatatccgcatgctaaaaatgacttagtgtattttagactactgaaaggaagcttgtctaaagtaaattgtctggctgaaccagaggaggagccaggagcagcctggcctgagggatgtagaaagttgtagaaggcagaggggatgtgaactgtgtttgctttggtttctcatacctgcaaatgctacatttgaaaagaactgtacagtgtgttggaaatttgactatattaggttaattctggttggttttcttcatttaaaaaaaaacccgtgctcttgcggtcgcactagtg
>net1_38:138+ness
gcttcgatatccgcatgctaaaaatgacttagtgtattttagactactgaaaggaaccttgtctaaagtaaattgtctggctgaaccagaggaggagccaggagcagcctggcctgagggatgtagaaagttgtagaaggcagaggggatgtgaactgtgtttgctttggtttctcatacctgcaaatgctacatttgaaaagaactgtacagtgtgttggaaatttgactatattaggttaattctggttggttttcttcatttaaaaaaaaacccgtgctcttgcggtcgcactagtg
>net1_40:140+ness
gcttcgatatccgcatgctaaaaatgacttagtgtattttagactactgaaaggaaccatgtctaaagtaaattgtctggctgaaccagaggaggagccaggagcagcctggcctgagggatgtagaaagttgtagaaggcagaggggatgtgaactgtgtttgctttggtttctcatacctgcaaatgctacatttgaaaagaactgtacagtgtgttggaaatttgactatattaggttaattctggttggttttcttcatttaaaaaaaaacccgtgctcttgcggtcgcactagtg
>net1_41:141+ness
gcttcgatatccgcatgctaaaaatgacttagtgtattttagactactgaaaggaaccacgtctaaagtaaattgtctggctgaaccagaggaggagccaggagcagcctggcctgagggatgtagaaagttgtagaaggcagaggggatgtgaactgtgtttgctttggtttctcatacctgcaaatgctacatttgaaaagaactgtacagtgtgttggaaatttgactatattaggttaattctggttggttttcttcatttaaaaaaaaacccgtgctcttgcggtcgcactagtg
>net1_42:142+ness
gcttcgatatccgcatgctaaaaatgacttagtgtattttagactactgaaaggaaccacatctaaagtaaattgtctggctgaaccagaggaggagccaggagcagcctggcctgagggatgtagaaagttgtagaaggcagaggggatgtgaactgtgtttgctttggtttctcatacctgcaaatgctacatttgaaaagaactgtacagtgtgttggaaatttgactatattaggttaattctggttggttttcttcatttaaaaaaaaacccgtgctcttgcggtcgcactagtg
>net1_43:143+ness
gcttcgatatccgcatgctaaaaatgacttagtgtattttagactactgaaaggaaccacagctaaagtaaattgtctggctgaaccagaggaggagccaggagcagcctggcctgagggatgtagaaagttgtagaaggcagaggggatgtgaactgtgtttgctttggtttctcatacctgcaaatgctacatttgaaaagaactgtacagtgtgttggaaatttgactatattaggttaattctggttggttttcttcatttaaaaaaaaacccgtgctcttgcggtcgcactagtg
>net1_44:144+ness
gcttcgatatccgcatgctaaaaatgacttagtgtattttagactactgaaaggaaccacaggtaaagtaaattgtctggctgaaccagaggaggagccaggagcagcctggcctgagggatgtagaaagttgtagaaggcagaggggatgtgaactgtgtttgctttggtttctcatacctgcaaatgctacatttgaaaagaactgtacagtgtgttggaaatttgactatattaggttaattctggttggttttcttcatttaaaaaaaaacccgtgctcttgcggtcgcactagtg
>net1_45:145+ness
gcttcgatatccgcatgctaaaaatgacttagtgtattttagactactgaaaggaaccacaggaaaagtaaattgtctggctgaaccagaggaggagccaggagcagcctggcctgagggatgtagaaagttgtagaaggcagaggggatgtgaactgtgtttgctttggtttctcatacctgcaaatgctacatttgaaaagaactgtacagtgtgttggaaatttgactatattaggttaattctggttggttttcttcatttaaaaaaaaacccgtgctcttgcggtcgcactagtg
>net1_47:147+ness
gcttcgatatccgcatgctaaaaatgacttagtgtattttagactactgaaaggaaccacaggaagagtaaattgtctggctgaaccagaggaggagccaggagcagcctggcctgagggatgtagaaagttgtagaaggcagaggggatgtgaactgtgtttgctttggtttctcatacctgcaaatgctacatttgaaaagaactgtacagtgtgttggaaatttgactatattaggttaattctggttggttttcttcatttaaaaaaaaacccgtgctcttgcggtcgcactagtg
>net1_48:148+ness
gcttcgatatccgcatgctaaaaatgacttagtgtattttagactactgaaaggaaccacaggaagggtaaattgtctggctgaaccagaggaggagccaggagcagcctggcctgagggatgtagaaagttgtagaaggcagaggggatgtgaactgtgtttgctttggtttctcatacctgcaaatgctacatttgaaaagaactgtacagtgtgttggaaatttgactatattaggttaattctggttggttttcttcatttaaaaaaaaacccgtgctcttgcggtcgcactagtg
>net1_51:151+ness
gcttcgatatccgcatgctaaaaatgacttagtgtattttagactactgaaaggaaccacaggaagggttaattgtctggctgaaccagaggaggagccaggagcagcctggcctgagggatgtagaaagttgtagaaggcagaggggatgtgaactgtgtttgctttggtttctcatacctgcaaatgctacatttgaaaagaactgtacagtgtgttggaaatttgactatattaggttaattctggttggttttcttcatttaaaaaaaaacccgtgctcttgcggtcgcactagtg
>net1_52:152+ness
gcttcgatatccgcatgctaaaaatgacttagtgtattttagactactgaaaggaaccacaggaagggttgattgtctggctgaaccagaggaggagccaggagcagcctggcctgagggatgtagaaagttgtagaaggcagaggggatgtgaactgtgtttgctttggtttctcatacctgcaaatgctacatttgaaaagaactgtacagtgtgttggaaatttgactatattaggttaattctggttggttttcttcatttaaaaaaaaacccgtgctcttgcggtcgcactagtg
>net1_53:153+ness
gcttcgatatccgcatgctaaaaatgacttagtgtattttagactactgaaaggaaccacaggaagggttggttgtctggctgaaccagaggaggagccaggagcagcctggcctgagggatgtagaaagttgtagaaggcagaggggatgtgaactgtgtttgctttggtttctcatacctgcaaatgctacatttgaaaagaactgtacagtgtgttggaaatttgactatattaggttaattctggttggttttcttcatttaaaaaaaaacccgtgctcttgcggtcgcactagtg
>net1_54:154+ness
gcttcgatatccgcatgctaaaaatgacttagtgtattttagactactgaaaggaaccacaggaagggttgggtgtctggctgaaccagaggaggagccaggagcagcctggcctgagggatgtagaaagttgtagaaggcagaggggatgtgaactgtgtttgctttggtttctcatacctgcaaatgctacatttgaaaagaactgtacagtgtgttggaaatttgactatattaggttaattctggttggttttcttcatttaaaaaaaaacccgtgctcttgcggtcgcactagtg
>net1_57:157+ness
gcttcgatatccgcatgctaaaaatgacttagtgtattttagactactgaaaggaaccacaggaagggttgggtggctggctgaaccagaggaggagccaggagcagcctggcctgagggatgtagaaagttgtagaaggcagaggggatgtgaactgtgtttgctttggtttctcatacctgcaaatgctacatttgaaaagaactgtacagtgtgttggaaatttgactatattaggttaattctggttggttttcttcatttaaaaaaaaacccgtgctcttgcggtcgcactagtg
>net1_58:158+ness
gcttcgatatccgcatgctaaaaatgacttagtgtattttagactactgaaaggaaccacaggaagggttgggtggatggctgaaccagaggaggagccaggagcagcctggcctgagggatgtagaaagttgtagaaggcagaggggatgtgaactgtgtttgctttggtttctcatacctgcaaatgctacatttgaaaagaactgtacagtgtgttggaaatttgactatattaggttaattctggttggttttcttcatttaaaaaaaaacccgtgctcttgcggtcgcactagtg
>net1_59:159+ness
gcttcgatatccgcatgctaaaaatgacttagtgtattttagactactgaaaggaaccacaggaagggttgggtggaaggctgaaccagaggaggagccaggagcagcctggcctgagggatgtagaaagttgtagaaggcagaggggatgtgaactgtgtttgctttggtttctcatacctgcaaatgctacatttgaaaagaactgtacagtgtgttggaaatttgactatattaggttaattctggttggttttcttcatttaaaaaaaaacccgtgctcttgcggtcgcactagtg
>net1_61:161+ness
gcttcgatatccgcatgctaaaaatgacttagtgtattttagactactgaaaggaaccacaggaagggttgggtggaagtctgaaccagaggaggagccaggagcagcctggcctgagggatgtagaaagttgtagaaggcagaggggatgtgaactgtgtttgctttggtttctcatacctgcaaatgctacatttgaaaagaactgtacagtgtgttggaaatttgactatattaggttaattctggttggttttcttcatttaaaaaaaaacccgtgctcttgcggtcgcactagtg
>net1_62:162+ness
gcttcgatatccgcatgctaaaaatgacttagtgtattttagactactgaaaggaaccacaggaagggttgggtggaagtttgaaccagaggaggagccaggagcagcctggcctgagggatgtagaaagttgtagaaggcagaggggatgtgaactgtgtttgctttggtttctcatacctgcaaatgctacatttgaaaagaactgtacagtgtgttggaaatttgactatattaggttaattctggttggttttcttcatttaaaaaaaaacccgtgctcttgcggtcgcactagtg
>net1_64:164+ness
gcttcgatatccgcatgctaaaaatgacttagtgtattttagactactgaaaggaaccacaggaagggttgggtggaagttttaaccagaggaggagccaggagcagcctggcctgagggatgtagaaagttgtagaaggcagaggggatgtgaactgtgtttgctttggtttctcatacctgcaaatgctacatttgaaaagaactgtacagtgtgttggaaatttgactatattaggttaattctggttggttttcttcatttaaaaaaaaacccgtgctcttgcggtcgcactagtg
>net1_65:165+ness
gcttcgatatccgcatgctaaaaatgacttagtgtattttagactactgaaaggaaccacaggaagggttgggtggaagtttttaccagaggaggagccaggagcagcctggcctgagggatgtagaaagttgtagaaggcagaggggatgtgaactgtgtttgctttggtttctcatacctgcaaatgctacatttgaaaagaactgtacagtgtgttggaaatttgactatattaggttaattctggttggttttcttcatttaaaaaaaaacccgtgctcttgcggtcgcactagtg
>net1_66:166+ness
gcttcgatatccgcatgctaaaaatgacttagtgtattttagactactgaaaggaaccacaggaagggttgggtggaagtttttgccagaggaggagccaggagcagcctggcctgagggatgtagaaagttgtagaaggcagaggggatgtgaactgtgtttgctttggtttctcatacctgcaaatgctacatttgaaaagaactgtacagtgtgttggaaatttgactatattaggttaattctggttggttttcttcatttaaaaaaaaacccgtgctcttgcggtcgcactagtg
>net1_67:167+ness
gcttcgatatccgcatgctaaaaatgacttagtgtattttagactactgaaaggaaccacaggaagggttgggtggaagtttttgtcagaggaggagccaggagcagcctggcctgagggatgtagaaagttgtagaaggcagaggggatgtgaactgtgtttgctttggtttctcatacctgcaaatgctacatttgaaaagaactgtacagtgtgttggaaatttgactatattaggttaattctggttggttttcttcatttaaaaaaaaacccgtgctcttgcggtcgcactagtg
>net1_68:168+ness
gcttcgatatccgcatgctaaaaatgacttagtgtattttagactactgaaaggaaccacaggaagggttgggtggaagtttttgtgagaggaggagccaggagcagcctggcctgagggatgtagaaagttgtagaaggcagaggggatgtgaactgtgtttgctttggtttctcatacctgcaaatgctacatttgaaaagaactgtacagtgtgttggaaatttgactatattaggttaattctggttggttttcttcatttaaaaaaaaacccgtgctcttgcggtcgcactagtg
>net1_69:169+ness
gcttcgatatccgcatgctaaaaatgacttagtgtattttagactactgaaaggaaccacaggaagggttgggtggaagtttttgtgtgaggaggagccaggagcagcctggcctgagggatgtagaaagttgtagaaggcagaggggatgtgaactgtgtttgctttggtttctcatacctgcaaatgctacatttgaaaagaactgtacagtgtgttggaaatttgactatattaggttaattctggttggttttcttcatttaaaaaaaaacccgtgctcttgcggtcgcactagtg
>net1_70:170+ness
gcttcgatatccgcatgctaaaaatgacttagtgtattttagactactgaaaggaaccacaggaagggttgggtggaagtttttgtgttaggaggagccaggagcagcctggcctgagggatgtagaaagttgtagaaggcagaggggatgtgaactgtgtttgctttggtttctcatacctgcaaatgctacatttgaaaagaactgtacagtgtgttggaaatttgactatattaggttaattctggttggttttcttcatttaaaaaaaaacccgtgctcttgcggtcgcactagtg
>net1_71:171+ness
gcttcgatatccgcatgctaaaaatgacttagtgtattttagactactgaaaggaaccacaggaagggttgggtggaagtttttgtgttgggaggagccaggagcagcctggcctgagggatgtagaaagttgtagaaggcagaggggatgtgaactgtgtttgctttggtttctcatacctgcaaatgctacatttgaaaagaactgtacagtgtgttggaaatttgactatattaggttaattctggttggttttcttcatttaaaaaaaaacccgtgctcttgcggtcgcactagtg
>net1_72:172+ness
gcttcgatatccgcatgctaaaaatgacttagtgtattttagactactgaaaggaaccacaggaagggttgggtggaagtttttgtgttgtgaggagccaggagcagcctggcctgagggatgtagaaagttgtagaaggcagaggggatgtgaactgtgtttgctttggtttctcatacctgcaaatgctacatttgaaaagaactgtacagtgtgttggaaatttgactatattaggttaattctggttggttttcttcatttaaaaaaaaacccgtgctcttgcggtcgcactagtg
>net1_73:173+ness
gcttcgatatccgcatgctaaaaatgacttagtgtattttagactactgaaaggaaccacaggaagggttgggtggaagtttttgtgttgtcaggagccaggagcagcctggcctgagggatgtagaaagttgtagaaggcagaggggatgtgaactgtgtttgctttggtttctcatacctgcaaatgctacatttgaaaagaactgtacagtgtgttggaaatttgactatattaggttaattctggttggttttcttcatttaaaaaaaaacccgtgctcttgcggtcgcactagtg
>net1_74:174+ness
gcttcgatatccgcatgctaaaaatgacttagtgtattttagactactgaaaggaaccacaggaagggttgggtggaagtttttgtgttgtctggagccaggagcagcctggcctgagggatgtagaaagttgtagaaggcagaggggatgtgaactgtgtttgctttggtttctcatacctgcaaatgctacatttgaaaagaactgtacagtgtgttggaaatttgactatattaggttaattctggttggttttcttcatttaaaaaaaaacccgtgctcttgcggtcgcactagtg
>net1_76:176+ness
gcttcgatatccgcatgctaaaaatgacttagtgtattttagactactgaaaggaaccacaggaagggttgggtggaagtttttgtgttgtctgaagccaggagcagcctggcctgagggatgtagaaagttgtagaaggcagaggggatgtgaactgtgtttgctttggtttctcatacctgcaaatgctacatttgaaaagaactgtacagtgtgttggaaatttgactatattaggttaattctggttggttttcttcatttaaaaaaaaacccgtgctcttgcggtcgcactagtg
>net1_78:178+ness
gcttcgatatccgcatgctaaaaatgacttagtgtattttagactactgaaaggaaccacaggaagggttgggtggaagtttttgtgttgtctgaaaccaggagcagcctggcctgagggatgtagaaagttgtagaaggcagaggggatgtgaactgtgtttgctttggtttctcatacctgcaaatgctacatttgaaaagaactgtacagtgtgttggaaatttgactatattaggttaattctggttggttttcttcatttaaaaaaaaacccgtgctcttgcggtcgcactagtg
>net1_79:179+ness
gcttcgatatccgcatgctaaaaatgacttagtgtattttagactactgaaaggaaccacaggaagggttgggtggaagtttttgtgttgtctgaaaacaggagcagcctggcctgagggatgtagaaagttgtagaaggcagaggggatgtgaactgtgtttgctttggtttctcatacctgcaaatgctacatttgaaaagaactgtacagtgtgttggaaatttgactatattaggttaattctggttggttttcttcatttaaaaaaaaacccgtgctcttgcggtcgcactagtg
>net1_80:180+ness
gcttcgatatccgcatgctaaaaatgacttagtgtattttagactactgaaaggaaccacaggaagggttgggtggaagtttttgtgttgtctgaaaagaggagcagcctggcctgagggatgtagaaagttgtagaaggcagaggggatgtgaactgtgtttgctttggtttctcatacctgcaaatgctacatttgaaaagaactgtacagtgtgttggaaatttgactatattaggttaattctggttggttttcttcatttaaaaaaaaacccgtgctcttgcggtcgcactagtg
>net1_81:181+ness
gcttcgatatccgcatgctaaaaatgacttagtgtattttagactactgaaaggaaccacaggaagggttgggtggaagtttttgtgttgtctgaaaagcggagcagcctggcctgagggatgtagaaagttgtagaaggcagaggggatgtgaactgtgtttgctttggtttctcatacctgcaaatgctacatttgaaaagaactgtacagtgtgttggaaatttgactatattaggttaattctggttggttttcttcatttaaaaaaaaacccgtgctcttgcggtcgcactagtg
>net1_82:182+ness
gcttcgatatccgcatgctaaaaatgacttagtgtattttagactactgaaaggaaccacaggaagggttgggtggaagtttttgtgttgtctgaaaagcagagcagcctggcctgagggatgtagaaagttgtagaaggcagaggggatgtgaactgtgtttgctttggtttctcatacctgcaaatgctacatttgaaaagaactgtacagtgtgttggaaatttgactatattaggttaattctggttggttttcttcatttaaaaaaaaacccgtgctcttgcggtcgcactagtg
>net1_83:183+ness
gcttcgatatccgcatgctaaaaatgacttagtgtattttagactactgaaaggaaccacaggaagggttgggtggaagtttttgtgttgtctgaaaagcaaagcagcctggcctgagggatgtagaaagttgtagaaggcagaggggatgtgaactgtgtttgctttggtttctcatacctgcaaatgctacatttgaaaagaactgtacagtgtgttggaaatttgactatattaggttaattctggttggttttcttcatttaaaaaaaaacccgtgctcttgcggtcgcactagtg
>net1_84:184+ness
gcttcgatatccgcatgctaaaaatgacttagtgtattttagactactgaaaggaaccacaggaagggttgggtggaagtttttgtgttgtctgaaaagcaaggcagcctggcctgagggatgtagaaagttgtagaaggcagaggggatgtgaactgtgtttgctttggtttctcatacctgcaaatgctacatttgaaaagaactgtacagtgtgttggaaatttgactatattaggttaattctggttggttttcttcatttaaaaaaaaacccgtgctcttgcggtcgcactagtg
>net1_85:185+ness
gcttcgatatccgcatgctaaaaatgacttagtgtattttagactactgaaaggaaccacaggaagggttgggtggaagtttttgtgttgtctgaaaagcaagacagcctggcctgagggatgtagaaagttgtagaaggcagaggggatgtgaactgtgtttgctttggtttctcatacctgcaaatgctacatttgaaaagaactgtacagtgtgttggaaatttgactatattaggttaattctggttggttttcttcatttaaaaaaaaacccgtgctcttgcggtcgcactagtg
>net1_86:186+ness
gcttcgatatccgcatgctaaaaatgacttagtgtattttagactactgaaaggaaccacaggaagggttgggtggaagtttttgtgttgtctgaaaagcaagagagcctggcctgagggatgtagaaagttgtagaaggcagaggggatgtgaactgtgtttgctttggtttctcatacctgcaaatgctacatttgaaaagaactgtacagtgtgttggaaatttgactatattaggttaattctggttggttttcttcatttaaaaaaaaacccgtgctcttgcggtcgcactagtg
>net1_89:189+ness
gcttcgatatccgcatgctaaaaatgacttagtgtattttagactactgaaaggaaccacaggaagggttgggtggaagtttttgtgttgtctgaaaagcaagagagactggcctgagggatgtagaaagttgtagaaggcagaggggatgtgaactgtgtttgctttggtttctcatacctgcaaatgctacatttgaaaagaactgtacagtgtgttggaaatttgactatattaggttaattctggttggttttcttcatttaaaaaaaaacccgtgctcttgcggtcgcactagtg
>net1_90:190+ness
gcttcgatatccgcatgctaaaaatgacttagtgtattttagactactgaaaggaaccacaggaagggttgggtggaagtttttgtgttgtctgaaaagcaagagagaatggcctgagggatgtagaaagttgtagaaggcagaggggatgtgaactgtgtttgctttggtttctcatacctgcaaatgctacatttgaaaagaactgtacagtgtgttggaaatttgactatattaggttaattctggttggttttcttcatttaaaaaaaaacccgtgctcttgcggtcgcactagtg
>net1_91:191+ness
gcttcgatatccgcatgctaaaaatgacttagtgtattttagactactgaaaggaaccacaggaagggttgggtggaagtttttgtgttgtctgaaaagcaagagagaagggcctgagggatgtagaaagttgtagaaggcagaggggatgtgaactgtgtttgctttggtttctcatacctgcaaatgctacatttgaaaagaactgtacagtgtgttggaaatttgactatattaggttaattctggttggttttcttcatttaaaaaaaaacccgtgctcttgcggtcgcactagtg
>net1_93:193+ness
gcttcgatatccgcatgctaaaaatgacttagtgtattttagactactgaaaggaaccacaggaagggttgggtggaagtttttgtgttgtctgaaaagcaagagagaaggccctgagggatgtagaaagttgtagaaggcagaggggatgtgaactgtgtttgctttggtttctcatacctgcaaatgctacatttgaaaagaactgtacagtgtgttggaaatttgactatattaggttaattctggttggttttcttcatttaaaaaaaaacccgtgctcttgcggtcgcactagtg
>net1_94:194+ness
gcttcgatatccgcatgctaaaaatgacttagtgtattttagactactgaaaggaaccacaggaagggttgggtggaagtttttgtgttgtctgaaaagcaagagagaaggcactgagggatgtagaaagttgtagaaggcagaggggatgtgaactgtgtttgctttggtttctcatacctgcaaatgctacatttgaaaagaactgtacagtgtgttggaaatttgactatattaggttaattctggttggttttcttcatttaaaaaaaaacccgtgctcttgcggtcgcactagtg
>net1_95:195+ness
gcttcgatatccgcatgctaaaaatgacttagtgtattttagactactgaaaggaaccacaggaagggttgggtggaagtttttgtgttgtctgaaaagcaagagagaaggcagtgagggatgtagaaagttgtagaaggcagaggggatgtgaactgtgtttgctttggtttctcatacctgcaaatgctacatttgaaaagaactgtacagtgtgttggaaatttgactatattaggttaattctggttggttttcttcatttaaaaaaaaacccgtgctcttgcggtcgcactagtg
>net1_96:196+ness
gcttcgatatccgcatgctaaaaatgacttagtgtattttagactactgaaaggaaccacaggaagggttgggtggaagtttttgtgttgtctgaaaagcaagagagaaggcagggagggatgtagaaagttgtagaaggcagaggggatgtgaactgtgtttgctttggtttctcatacctgcaaatgctacatttgaaaagaactgtacagtgtgttggaaatttgactatattaggttaattctggttggttttcttcatttaaaaaaaaacccgtgctcttgcggtcgcactagtg
>net1_97:197+ness
gcttcgatatccgcatgctaaaaatgacttagtgtattttagactactgaaaggaaccacaggaagggttgggtggaagtttttgtgttgtctgaaaagcaagagagaaggcaggaagggatgtagaaagttgtagaaggcagaggggatgtgaactgtgtttgctttggtttctcatacctgcaaatgctacatttgaaaagaactgtacagtgtgttggaaatttgactatattaggttaattctggttggttttcttcatttaaaaaaaaacccgtgctcttgcggtcgcactagtg
>net1_98:198+ness
gcttcgatatccgcatgctaaaaatgacttagtgtattttagactactgaaaggaaccacaggaagggttgggtggaagtttttgtgttgtctgaaaagcaagagagaaggcaggaggggatgtagaaagttgtagaaggcagaggggatgtgaactgtgtttgctttggtttctcatacctgcaaatgctacatttgaaaagaactgtacagtgtgttggaaatttgactatattaggttaattctggttggttttcttcatttaaaaaaaaacccgtgctcttgcggtcgcactagtg
>net1_99:199+ness
gcttcgatatccgcatgctaaaaatgacttagtgtattttagactactgaaaggaaccacaggaagggttgggtggaagtttttgtgttgtctgaaaagcaagagagaaggcaggagtggatgtagaaagttgtagaaggcagaggggatgtgaactgtgtttgctttggtttctcatacctgcaaatgctacatttgaaaagaactgtacagtgtgttggaaatttgactatattaggttaattctggttggttttcttcatttaaaaaaaaacccgtgctcttgcggtcgcactagtg
>net1_100:200+ness
gcttcgatatccgcatgctaaaaatgacttagtgtattttagactactgaaaggaaccacaggaagggttgggtggaagtttttgtgttgtctgaaaagcaagagagaaggcaggagtcgatgtagaaagttgtagaaggcagaggggatgtgaactgtgtttgctttggtttctcatacctgcaaatgctacatttgaaaagaactgtacagtgtgttggaaatttgactatattaggttaattctggttggttttcttcatttaaaaaaaaacccgtgctcttgcggtcgcactagtg
>net1_101:201+ness
gcttcgatatccgcatgctaaaaatgacttagtgtattttagactactgaaaggaaccacaggaagggttgggtggaagtttttgtgttgtctgaaaagcaagagagaaggcaggagtctatgtagaaagttgtagaaggcagaggggatgtgaactgtgtttgctttggtttctcatacctgcaaatgctacatttgaaaagaactgtacagtgtgttggaaatttgactatattaggttaattctggttggttttcttcatttaaaaaaaaacccgtgctcttgcggtcgcactagtg
>net1_102:202+ness
gcttcgatatccgcatgctaaaaatgacttagtgtattttagactactgaaaggaaccacaggaagggttgggtggaagtttttgtgttgtctgaaaagcaagagagaaggcaggagtctgtgtagaaagttgtagaaggcagaggggatgtgaactgtgtttgctttggtttctcatacctgcaaatgctacatttgaaaagaactgtacagtgtgttggaaatttgactatattaggttaattctggttggttttcttcatttaaaaaaaaacccgtgctcttgcggtcgcactagtg
>net1_103:203+ness
gcttcgatatccgcatgctaaaaatgacttagtgtattttagactactgaaaggaaccacaggaagggttgggtggaagtttttgtgttgtctgaaaagcaagagagaaggcaggagtctgggtagaaagttgtagaaggcagaggggatgtgaactgtgtttgctttggtttctcatacctgcaaatgctacatttgaaaagaactgtacagtgtgttggaaatttgactatattaggttaattctggttggttttcttcatttaaaaaaaaacccgtgctcttgcggtcgcactagtg
>net1_105:205+ness
gcttcgatatccgcatgctaaaaatgacttagtgtattttagactactgaaaggaaccacaggaagggttgggtggaagtttttgtgttgtctgaaaagcaagagagaaggcaggagtctgggaagaaagttgtagaaggcagaggggatgtgaactgtgtttgctttggtttctcatacctgcaaatgctacatttgaaaagaactgtacagtgtgttggaaatttgactatattaggttaattctggttggttttcttcatttaaaaaaaaacccgtgctcttgcggtcgcactagtg
>net1_106:206+ness
gcttcgatatccgcatgctaaaaatgacttagtgtattttagactactgaaaggaaccacaggaagggttgggtggaagtttttgtgttgtctgaaaagcaagagagaaggcaggagtctgggatgaaagttgtagaaggcagaggggatgtgaactgtgtttgctttggtttctcatacctgcaaatgctacatttgaaaagaactgtacagtgtgttggaaatttgactatattaggttaattctggttggttttcttcatttaaaaaaaaacccgtgctcttgcggtcgcactagtg
>net1_107:207+ness
gcttcgatatccgcatgctaaaaatgacttagtgtattttagactactgaaaggaaccacaggaagggttgggtggaagtttttgtgttgtctgaaaagcaagagagaaggcaggagtctgggataaaagttgtagaaggcagaggggatgtgaactgtgtttgctttggtttctcatacctgcaaatgctacatttgaaaagaactgtacagtgtgttggaaatttgactatattaggttaattctggttggttttcttcatttaaaaaaaaacccgtgctcttgcggtcgcactagtg
>net1_108:208+ness
gcttcgatatccgcatgctaaaaatgacttagtgtattttagactactgaaaggaaccacaggaagggttgggtggaagtttttgtgttgtctgaaaagcaagagagaaggcaggagtctgggatagaagttgtagaaggcagaggggatgtgaactgtgtttgctttggtttctcatacctgcaaatgctacatttgaaaagaactgtacagtgtgttggaaatttgactatattaggttaattctggttggttttcttcatttaaaaaaaaacccgtgctcttgcggtcgcactagtg
>net1_109:209+ness
gcttcgatatccgcatgctaaaaatgacttagtgtattttagactactgaaaggaaccacaggaagggttgggtggaagtttttgtgttgtctgaaaagcaagagagaaggcaggagtctgggataggagttgtagaaggcagaggggatgtgaactgtgtttgctttggtttctcatacctgcaaatgctacatttgaaaagaactgtacagtgtgttggaaatttgactatattaggttaattctggttggttttcttcatttaaaaaaaaacccgtgctcttgcggtcgcactagtg
>net1_110:210+ness
gcttcgatatccgcatgctaaaaatgacttagtgtattttagactactgaaaggaaccacaggaagggttgggtggaagtttttgtgttgtctgaaaagcaagagagaaggcaggagtctgggataggggttgtagaaggcagaggggatgtgaactgtgtttgctttggtttctcatacctgcaaatgctacatttgaaaagaactgtacagtgtgttggaaatttgactatattaggttaattctggttggttttcttcatttaaaaaaaaacccgtgctcttgcggtcgcactagtg
>net1_111:211+ness
gcttcgatatccgcatgctaaaaatgacttagtgtattttagactactgaaaggaaccacaggaagggttgggtggaagtttttgtgttgtctgaaaagcaagagagaaggcaggagtctgggatagggattgtagaaggcagaggggatgtgaactgtgtttgctttggtttctcatacctgcaaatgctacatttgaaaagaactgtacagtgtgttggaaatttgactatattaggttaattctggttggttttcttcatttaaaaaaaaacccgtgctcttgcggtcgcactagtg
>net1_112:212+ness
gcttcgatatccgcatgctaaaaatgacttagtgtattttagactactgaaaggaaccacaggaagggttgggtggaagtttttgtgttgtctgaaaagcaagagagaaggcaggagtctgggatagggaatgtagaaggcagaggggatgtgaactgtgtttgctttggtttctcatacctgcaaatgctacatttgaaaagaactgtacagtgtgttggaaatttgactatattaggttaattctggttggttttcttcatttaaaaaaaaacccgtgctcttgcggtcgcactagtg
>net1_113:213+ness
gcttcgatatccgcatgctaaaaatgacttagtgtattttagactactgaaaggaaccacaggaagggttgggtggaagtttttgtgttgtctgaaaagcaagagagaaggcaggagtctgggatagggaaggtagaaggcagaggggatgtgaactgtgtttgctttggtttctcatacctgcaaatgctacatttgaaaagaactgtacagtgtgttggaaatttgactatattaggttaattctggttggttttcttcatttaaaaaaaaacccgtgctcttgcggtcgcactagtg
>net1_115:215+ness
gcttcgatatccgcatgctaaaaatgacttagtgtattttagactactgaaaggaaccacaggaagggttgggtggaagtttttgtgttgtctgaaaagcaagagagaaggcaggagtctgggatagggaagggagaaggcagaggggatgtgaactgtgtttgctttggtttctcatacctgcaaatgctacatttgaaaagaactgtacagtgtgttggaaatttgactatattaggttaattctggttggttttcttcatttaaaaaaaaacccgtgctcttgcggtcgcactagtg
>net1_117:217+ness
gcttcgatatccgcatgctaaaaatgacttagtgtattttagactactgaaaggaaccacaggaagggttgggtggaagtttttgtgttgtctgaaaagcaagagagaaggcaggagtctgggatagggaagggaaaaggcagaggggatgtgaactgtgtttgctttggtttctcatacctgcaaatgctacatttgaaaagaactgtacagtgtgttggaaatttgactatattaggttaattctggttggttttcttcatttaaaaaaaaacccgtgctcttgcggtcgcactagtg
>net1_118:218+ness
gcttcgatatccgcatgctaaaaatgacttagtgtattttagactactgaaaggaaccacaggaagggttgggtggaagtttttgtgttgtctgaaaagcaagagagaaggcaggagtctgggatagggaagggaagaggcagaggggatgtgaactgtgtttgctttggtttctcatacctgcaaatgctacatttgaaaagaactgtacagtgtgttggaaatttgactatattaggttaattctggttggttttcttcatttaaaaaaaaacccgtgctcttgcggtcgcactagtg
>net1_119:219+ness
gcttcgatatccgcatgctaaaaatgacttagtgtattttagactactgaaaggaaccacaggaagggttgggtggaagtttttgtgttgtctgaaaagcaagagagaaggcaggagtctgggatagggaagggaaggggcagaggggatgtgaactgtgtttgctttggtttctcatacctgcaaatgctacatttgaaaagaactgtacagtgtgttggaaatttgactatattaggttaattctggttggttttcttcatttaaaaaaaaacccgtgctcttgcggtcgcactagtg
>net1_121:221+ness
gcttcgatatccgcatgctaaaaatgacttagtgtattttagactactgaaaggaaccacaggaagggttgggtggaagtttttgtgttgtctgaaaagcaagagagaaggcaggagtctgggatagggaagggaagggacagaggggatgtgaactgtgtttgctttggtttctcatacctgcaaatgctacatttgaaaagaactgtacagtgtgttggaaatttgactatattaggttaattctggttggttttcttcatttaaaaaaaaacccgtgctcttgcggtcgcactagtg
>net1_122:222+ness
gcttcgatatccgcatgctaaaaatgacttagtgtattttagactactgaaaggaaccacaggaagggttgggtggaagtttttgtgttgtctgaaaagcaagagagaaggcaggagtctgggatagggaagggaagggaaagaggggatgtgaactgtgtttgctttggtttctcatacctgcaaatgctacatttgaaaagaactgtacagtgtgttggaaatttgactatattaggttaattctggttggttttcttcatttaaaaaaaaacccgtgctcttgcggtcgcactagtg
>net1_123:223+ness
gcttcgatatccgcatgctaaaaatgacttagtgtattttagactactgaaaggaaccacaggaagggttgggtggaagtttttgtgttgtctgaaaagcaagagagaaggcaggagtctgggatagggaagggaagggaaggaggggatgtgaactgtgtttgctttggtttctcatacctgcaaatgctacatttgaaaagaactgtacagtgtgttggaaatttgactatattaggttaattctggttggttttcttcatttaaaaaaaaacccgtgctcttgcggtcgcactagtg
>net1_124:224+ness
gcttcgatatccgcatgctaaaaatgacttagtgtattttagactactgaaaggaaccacaggaagggttgggtggaagtttttgtgttgtctgaaaagcaagagagaaggcaggagtctgggatagggaagggaagggaagaaggggatgtgaactgtgtttgctttggtttctcatacctgcaaatgctacatttgaaaagaactgtacagtgtgttggaaatttgactatattaggttaattctggttggttttcttcatttaaaaaaaaacccgtgctcttgcggtcgcactagtg
>net1_125:225+ness
gcttcgatatccgcatgctaaaaatgacttagtgtattttagactactgaaaggaaccacaggaagggttgggtggaagtttttgtgttgtctgaaaagcaagagagaaggcaggagtctgggatagggaagggaagggaagagggggatgtgaactgtgtttgctttggtttctcatacctgcaaatgctacatttgaaaagaactgtacagtgtgttggaaatttgactatattaggttaattctggttggttttcttcatttaaaaaaaaacccgtgctcttgcggtcgcactagtg
>net1_126:226+ness
gcttcgatatccgcatgctaaaaatgacttagtgtattttagactactgaaaggaaccacaggaagggttgggtggaagtttttgtgttgtctgaaaagcaagagagaaggcaggagtctgggatagggaagggaagggaagagagggatgtgaactgtgtttgctttggtttctcatacctgcaaatgctacatttgaaaagaactgtacagtgtgttggaaatttgactatattaggttaattctggttggttttcttcatttaaaaaaaaacccgtgctcttgcggtcgcactagtg
>net1_127:227+ness
gcttcgatatccgcatgctaaaaatgacttagtgtattttagactactgaaaggaaccacaggaagggttgggtggaagtttttgtgttgtctgaaaagcaagagagaaggcaggagtctgggatagggaagggaagggaagagaaggatgtgaactgtgtttgctttggtttctcatacctgcaaatgctacatttgaaaagaactgtacagtgtgttggaaatttgactatattaggttaattctggttggttttcttcatttaaaaaaaaacccgtgctcttgcggtcgcactagtg
>net1_129:229+ness
gcttcgatatccgcatgctaaaaatgacttagtgtattttagactactgaaaggaaccacaggaagggttgggtggaagtttttgtgttgtctgaaaagcaagagagaaggcaggagtctgggatagggaagggaagggaagagaagaatgtgaactgtgtttgctttggtttctcatacctgcaaatgctacatttgaaaagaactgtacagtgtgttggaaatttgactatattaggttaattctggttggttttcttcatttaaaaaaaaacccgtgctcttgcggtcgcactagtg
>net1_130:230+ness
gcttcgatatccgcatgctaaaaatgacttagtgtattttagactactgaaaggaaccacaggaagggttgggtggaagtttttgtgttgtctgaaaagcaagagagaaggcaggagtctgggatagggaagggaagggaagagaagagtgtgaactgtgtttgctttggtttctcatacctgcaaatgctacatttgaaaagaactgtacagtgtgttggaaatttgactatattaggttaattctggttggttttcttcatttaaaaaaaaacccgtgctcttgcggtcgcactagtg
>net1_131:231+ness
gcttcgatatccgcatgctaaaaatgacttagtgtattttagactactgaaaggaaccacaggaagggttgggtggaagtttttgtgttgtctgaaaagcaagagagaaggcaggagtctgggatagggaagggaagggaagagaagagagtgaactgtgtttgctttggtttctcatacctgcaaatgctacatttgaaaagaactgtacagtgtgttggaaatttgactatattaggttaattctggttggttttcttcatttaaaaaaaaacccgtgctcttgcggtcgcactagtg
>net1_132:232+ness
gcttcgatatccgcatgctaaaaatgacttagtgtattttagactactgaaaggaaccacaggaagggttgggtggaagtttttgtgttgtctgaaaagcaagagagaaggcaggagtctgggatagggaagggaagggaagagaagagaatgaactgtgtttgctttggtttctcatacctgcaaatgctacatttgaaaagaactgtacagtgtgttggaaatttgactatattaggttaattctggttggttttcttcatttaaaaaaaaacccgtgctcttgcggtcgcactagtg
>net1_133:233+ness
gcttcgatatccgcatgctaaaaatgacttagtgtattttagactactgaaaggaaccacaggaagggttgggtggaagtttttgtgttgtctgaaaagcaagagagaaggcaggagtctgggatagggaagggaagggaagagaagagaaggaactgtgtttgctttggtttctcatacctgcaaatgctacatttgaaaagaactgtacagtgtgttggaaatttgactatattaggttaattctggttggttttcttcatttaaaaaaaaacccgtgctcttgcggtcgcactagtg
>net1_134:234+ness
gcttcgatatccgcatgctaaaaatgacttagtgtattttagactactgaaaggaaccacaggaagggttgggtggaagtttttgtgttgtctgaaaagcaagagagaaggcaggagtctgggatagggaagggaagggaagagaagagaagaaactgtgtttgctttggtttctcatacctgcaaatgctacatttgaaaagaactgtacagtgtgttggaaatttgactatattaggttaattctggttggttttcttcatttaaaaaaaaacccgtgctcttgcggtcgcactagtg
>net1_135:235+ness
gcttcgatatccgcatgctaaaaatgacttagtgtattttagactactgaaaggaaccacaggaagggttgggtggaagtttttgtgttgtctgaaaagcaagagagaaggcaggagtctgggatagggaagggaagggaagagaagagaagagactgtgtttgctttggtttctcatacctgcaaatgctacatttgaaaagaactgtacagtgtgttggaaatttgactatattaggttaattctggttggttttcttcatttaaaaaaaaacccgtgctcttgcggtcgcactagtg
>net1_136:236+ness
gcttcgatatccgcatgctaaaaatgacttagtgtattttagactactgaaaggaaccacaggaagggttgggtggaagtttttgtgttgtctgaaaagcaagagagaaggcaggagtctgggatagggaagggaagggaagagaagagaagagtctgtgtttgctttggtttctcatacctgcaaatgctacatttgaaaagaactgtacagtgtgttggaaatttgactatattaggttaattctggttggttttcttcatttaaaaaaaaacccgtgctcttgcggtcgcactagtg
>net1_137:237+ness
gcttcgatatccgcatgctaaaaatgacttagtgtattttagactactgaaaggaaccacaggaagggttgggtggaagtttttgtgttgtctgaaaagcaagagagaaggcaggagtctgggatagggaagggaagggaagagaagagaagagtatgtgtttgctttggtttctcatacctgcaaatgctacatttgaaaagaactgtacagtgtgttggaaatttgactatattaggttaattctggttggttttcttcatttaaaaaaaaacccgtgctcttgcggtcgcactagtg
>net1_138:238+ness
gcttcgatatccgcatgctaaaaatgacttagtgtattttagactactgaaaggaaccacaggaagggttgggtggaagtttttgtgttgtctgaaaagcaagagagaaggcaggagtctgggatagggaagggaagggaagagaagagaagagtaggtgtttgctttggtttctcatacctgcaaatgctacatttgaaaagaactgtacagtgtgttggaaatttgactatattaggttaattctggttggttttcttcatttaaaaaaaaacccgtgctcttgcggtcgcactagtg
>net1_139:239+ness
gcttcgatatccgcatgctaaaaatgacttagtgtattttagactactgaaaggaaccacaggaagggttgggtggaagtttttgtgttgtctgaaaagcaagagagaaggcaggagtctgggatagggaagggaagggaagagaagagaagagtagctgtttgctttggtttctcatacctgcaaatgctacatttgaaaagaactgtacagtgtgttggaaatttgactatattaggttaattctggttggttttcttcatttaaaaaaaaacccgtgctcttgcggtcgcactagtg
>net1_141:241+ness
gcttcgatatccgcatgctaaaaatgacttagtgtattttagactactgaaaggaaccacaggaagggttgggtggaagtttttgtgttgtctgaaaagcaagagagaaggcaggagtctgggatagggaagggaagggaagagaagagaagagtagctttttgctttggtttctcatacctgcaaatgctacatttgaaaagaactgtacagtgtgttggaaatttgactatattaggttaattctggttggttttcttcatttaaaaaaaaacccgtgctcttgcggtcgcactagtg
>net1_142:242+ness
gcttcgatatccgcatgctaaaaatgacttagtgtattttagactactgaaaggaaccacaggaagggttgggtggaagtttttgtgttgtctgaaaagcaagagagaaggcaggagtctgggatagggaagggaagggaagagaagagaagagtagcttgttgctttggtttctcatacctgcaaatgctacatttgaaaagaactgtacagtgtgttggaaatttgactatattaggttaattctggttggttttcttcatttaaaaaaaaacccgtgctcttgcggtcgcactagtg
>net1_144:244+ness
gcttcgatatccgcatgctaaaaatgacttagtgtattttagactactgaaaggaaccacaggaagggttgggtggaagtttttgtgttgtctgaaaagcaagagagaaggcaggagtctgggatagggaagggaagggaagagaagagaagagtagcttgtcgctttggtttctcatacctgcaaatgctacatttgaaaagaactgtacagtgtgttggaaatttgactatattaggttaattctggttggttttcttcatttaaaaaaaaacccgtgctcttgcggtcgcactagtg
>net1_145:245+ness
gcttcgatatccgcatgctaaaaatgacttagtgtattttagactactgaaaggaaccacaggaagggttgggtggaagtttttgtgttgtctgaaaagcaagagagaaggcaggagtctgggatagggaagggaagggaagagaagagaagagtagcttgtctctttggtttctcatacctgcaaatgctacatttgaaaagaactgtacagtgtgttggaaatttgactatattaggttaattctggttggttttcttcatttaaaaaaaaacccgtgctcttgcggtcgcactagtg
>net1_146:246+ness
gcttcgatatccgcatgctaaaaatgacttagtgtattttagactactgaaaggaaccacaggaagggttgggtggaagtttttgtgttgtctgaaaagcaagagagaaggcaggagtctgggatagggaagggaagggaagagaagagaagagtagcttgtctatttggtttctcatacctgcaaatgctacatttgaaaagaactgtacagtgtgttggaaatttgactatattaggttaattctggttggttttcttcatttaaaaaaaaacccgtgctcttgcggtcgcactagtg
>net1_147:247+ness
gcttcgatatccgcatgctaaaaatgacttagtgtattttagactactgaaaggaaccacaggaagggttgggtggaagtttttgtgttgtctgaaaagcaagagagaaggcaggagtctgggatagggaagggaagggaagagaagagaagagtagcttgtctaattggtttctcatacctgcaaatgctacatttgaaaagaactgtacagtgtgttggaaatttgactatattaggttaattctggttggttttcttcatttaaaaaaaaacccgtgctcttgcggtcgcactagtg
>net1_148:248+ness
gcttcgatatccgcatgctaaaaatgacttagtgtattttagactactgaaaggaaccacaggaagggttgggtggaagtttttgtgttgtctgaaaagcaagagagaaggcaggagtctgggatagggaagggaagggaagagaagagaagagtagcttgtctaaatggtttctcatacctgcaaatgctacatttgaaaagaactgtacagtgtgttggaaatttgactatattaggttaattctggttggttttcttcatttaaaaaaaaacccgtgctcttgcggtcgcactagtg
>net1_149:249+ness
gcttcgatatccgcatgctaaaaatgacttagtgtattttagactactgaaaggaaccacaggaagggttgggtggaagtttttgtgttgtctgaaaagcaagagagaaggcaggagtctgggatagggaagggaagggaagagaagagaagagtagcttgtctaaagggtttctcatacctgcaaatgctacatttgaaaagaactgtacagtgtgttggaaatttgactatattaggttaattctggttggttttcttcatttaaaaaaaaacccgtgctcttgcggtcgcactagtg
>net1_150:250+ness
gcttcgatatccgcatgctaaaaatgacttagtgtattttagactactgaaaggaaccacaggaagggttgggtggaagtttttgtgttgtctgaaaagcaagagagaaggcaggagtctgggatagggaagggaagggaagagaagagaagagtagcttgtctaaagtgtttctcatacctgcaaatgctacatttgaaaagaactgtacagtgtgttggaaatttgactatattaggttaattctggttggttttcttcatttaaaaaaaaacccgtgctcttgcggtcgcactagtg
>net1_151:251+ness
gcttcgatatccgcatgctaaaaatgacttagtgtattttagactactgaaaggaaccacaggaagggttgggtggaagtttttgtgttgtctgaaaagcaagagagaaggcaggagtctgggatagggaagggaagggaagagaagagaagagtagcttgtctaaagtatttctcatacctgcaaatgctacatttgaaaagaactgtacagtgtgttggaaatttgactatattaggttaattctggttggttttcttcatttaaaaaaaaacccgtgctcttgcggtcgcactagtg
>net1_152:252+ness
gcttcgatatccgcatgctaaaaatgacttagtgtattttagactactgaaaggaaccacaggaagggttgggtggaagtttttgtgttgtctgaaaagcaagagagaaggcaggagtctgggatagggaagggaagggaagagaagagaagagtagcttgtctaaagtaattctcatacctgcaaatgctacatttgaaaagaactgtacagtgtgttggaaatttgactatattaggttaattctggttggttttcttcatttaaaaaaaaacccgtgctcttgcggtcgcactagtg
>net1_153:253+ness
gcttcgatatccgcatgctaaaaatgacttagtgtattttagactactgaaaggaaccacaggaagggttgggtggaagtttttgtgttgtctgaaaagcaagagagaaggcaggagtctgggatagggaagggaagggaagagaagagaagagtagcttgtctaaagtaaatctcatacctgcaaatgctacatttgaaaagaactgtacagtgtgttggaaatttgactatattaggttaattctggttggttttcttcatttaaaaaaaaacccgtgctcttgcggtcgcactagtg
>net1_155:255+ness
gcttcgatatccgcatgctaaaaatgacttagtgtattttagactactgaaaggaaccacaggaagggttgggtggaagtttttgtgttgtctgaaaagcaagagagaaggcaggagtctgggatagggaagggaagggaagagaagagaagagtagcttgtctaaagtaaatttcatacctgcaaatgctacatttgaaaagaactgtacagtgtgttggaaatttgactatattaggttaattctggttggttttcttcatttaaaaaaaaacccgtgctcttgcggtcgcactagtg
>net1_156:256+ness
gcttcgatatccgcatgctaaaaatgacttagtgtattttagactactgaaaggaaccacaggaagggttgggtggaagtttttgtgttgtctgaaaagcaagagagaaggcaggagtctgggatagggaagggaagggaagagaagagaagagtagcttgtctaaagtaaattgcatacctgcaaatgctacatttgaaaagaactgtacagtgtgttggaaatttgactatattaggttaattctggttggttttcttcatttaaaaaaaaacccgtgctcttgcggtcgcactagtg
>net1_157:257+ness
gcttcgatatccgcatgctaaaaatgacttagtgtattttagactactgaaaggaaccacaggaagggttgggtggaagtttttgtgttgtctgaaaagcaagagagaaggcaggagtctgggatagggaagggaagggaagagaagagaagagtagcttgtctaaagtaaattgtatacctgcaaatgctacatttgaaaagaactgtacagtgtgttggaaatttgactatattaggttaattctggttggttttcttcatttaaaaaaaaacccgtgctcttgcggtcgcactagtg
>net1_158:258+ness
gcttcgatatccgcatgctaaaaatgacttagtgtattttagactactgaaaggaaccacaggaagggttgggtggaagtttttgtgttgtctgaaaagcaagagagaaggcaggagtctgggatagggaagggaagggaagagaagagaagagtagcttgtctaaagtaaattgtctacctgcaaatgctacatttgaaaagaactgtacagtgtgttggaaatttgactatattaggttaattctggttggttttcttcatttaaaaaaaaacccgtgctcttgcggtcgcactagtg
>net1_160:260+ness
gcttcgatatccgcatgctaaaaatgacttagtgtattttagactactgaaaggaaccacaggaagggttgggtggaagtttttgtgttgtctgaaaagcaagagagaaggcaggagtctgggatagggaagggaagggaagagaagagaagagtagcttgtctaaagtaaattgtctgcctgcaaatgctacatttgaaaagaactgtacagtgtgttggaaatttgactatattaggttaattctggttggttttcttcatttaaaaaaaaacccgtgctcttgcggtcgcactagtg
>net1_1:151+ness
gcttcgatatccgcatgctaaattgtctggctgaaccagaggaggagccaggagcagcctggcctgagggatgtagaaagttgtagaaggcagaggggatgtgaactgtgtttgctttggtttctcatacctgcaaatgctacatttgaaaagaactgtacagtgtgttggaaatttgactatattaggttaattctggttggttttcttcatttaaaaaaaaacccgtgattcttgactacaaaatgtttgtgttaaaaatggggtcatgctctttacactcttgcggtcgcactagtg
>net1_4:154+ness
gcttcgatatccgcatgctaaaatgtctggctgaaccagaggaggagccaggagcagcctggcctgagggatgtagaaagttgtagaaggcagaggggatgtgaactgtgtttgctttggtttctcatacctgcaaatgctacatttgaaaagaactgtacagtgtgttggaaatttgactatattaggttaattctggttggttttcttcatttaaaaaaaaacccgtgattcttgactacaaaatgtttgtgttaaaaatggggtcatgctctttacactcttgcggtcgcactagtg
>net1_5:155+ness
gcttcgatatccgcatgctaaaaagtctggctgaaccagaggaggagccaggagcagcctggcctgagggatgtagaaagttgtagaaggcagaggggatgtgaactgtgtttgctttggtttctcatacctgcaaatgctacatttgaaaagaactgtacagtgtgttggaaatttgactatattaggttaattctggttggttttcttcatttaaaaaaaaacccgtgattcttgactacaaaatgtttgtgttaaaaatggggtcatgctctttacactcttgcggtcgcactagtg
>net1_6:156+ness
gcttcgatatccgcatgctaaaaattctggctgaaccagaggaggagccaggagcagcctggcctgagggatgtagaaagttgtagaaggcagaggggatgtgaactgtgtttgctttggtttctcatacctgcaaatgctacatttgaaaagaactgtacagtgtgttggaaatttgactatattaggttaattctggttggttttcttcatttaaaaaaaaacccgtgattcttgactacaaaatgtttgtgttaaaaatggggtcatgctctttacactcttgcggtcgcactagtg
>net1_7:157+ness
gcttcgatatccgcatgctaaaaatgctggctgaaccagaggaggagccaggagcagcctggcctgagggatgtagaaagttgtagaaggcagaggggatgtgaactgtgtttgctttggtttctcatacctgcaaatgctacatttgaaaagaactgtacagtgtgttggaaatttgactatattaggttaattctggttggttttcttcatttaaaaaaaaacccgtgattcttgactacaaaatgtttgtgttaaaaatggggtcatgctctttacactcttgcggtcgcactagtg
>net1_8:158+ness
gcttcgatatccgcatgctaaaaatgatggctgaaccagaggaggagccaggagcagcctggcctgagggatgtagaaagttgtagaaggcagaggggatgtgaactgtgtttgctttggtttctcatacctgcaaatgctacatttgaaaagaactgtacagtgtgttggaaatttgactatattaggttaattctggttggttttcttcatttaaaaaaaaacccgtgattcttgactacaaaatgtttgtgttaaaaatggggtcatgctctttacactcttgcggtcgcactagtg
>net1_9:159+ness
gcttcgatatccgcatgctaaaaatgacggctgaaccagaggaggagccaggagcagcctggcctgagggatgtagaaagttgtagaaggcagaggggatgtgaactgtgtttgctttggtttctcatacctgcaaatgctacatttgaaaagaactgtacagtgtgttggaaatttgactatattaggttaattctggttggttttcttcatttaaaaaaaaacccgtgattcttgactacaaaatgtttgtgttaaaaatggggtcatgctctttacactcttgcggtcgcactagtg
>net1_10:160+ness
gcttcgatatccgcatgctaaaaatgactgctgaaccagaggaggagccaggagcagcctggcctgagggatgtagaaagttgtagaaggcagaggggatgtgaactgtgtttgctttggtttctcatacctgcaaatgctacatttgaaaagaactgtacagtgtgttggaaatttgactatattaggttaattctggttggttttcttcatttaaaaaaaaacccgtgattcttgactacaaaatgtttgtgttaaaaatggggtcatgctctttacactcttgcggtcgcactagtg
>net1_11:161+ness
gcttcgatatccgcatgctaaaaatgacttctgaaccagaggaggagccaggagcagcctggcctgagggatgtagaaagttgtagaaggcagaggggatgtgaactgtgtttgctttggtttctcatacctgcaaatgctacatttgaaaagaactgtacagtgtgttggaaatttgactatattaggttaattctggttggttttcttcatttaaaaaaaaacccgtgattcttgactacaaaatgtttgtgttaaaaatggggtcatgctctttacactcttgcggtcgcactagtg
>net1_12:162+ness
gcttcgatatccgcatgctaaaaatgacttatgaaccagaggaggagccaggagcagcctggcctgagggatgtagaaagttgtagaaggcagaggggatgtgaactgtgtttgctttggtttctcatacctgcaaatgctacatttgaaaagaactgtacagtgtgttggaaatttgactatattaggttaattctggttggttttcttcatttaaaaaaaaacccgtgattcttgactacaaaatgtttgtgttaaaaatggggtcatgctctttacactcttgcggtcgcactagtg
>net1_13:163+ness
gcttcgatatccgcatgctaaaaatgacttaggaaccagaggaggagccaggagcagcctggcctgagggatgtagaaagttgtagaaggcagaggggatgtgaactgtgtttgctttggtttctcatacctgcaaatgctacatttgaaaagaactgtacagtgtgttggaaatttgactatattaggttaattctggttggttttcttcatttaaaaaaaaacccgtgattcttgactacaaaatgtttgtgttaaaaatggggtcatgctctttacactcttgcggtcgcactagtg
>net1_14:164+ness
gcttcgatatccgcatgctaaaaatgacttagtaaccagaggaggagccaggagcagcctggcctgagggatgtagaaagttgtagaaggcagaggggatgtgaactgtgtttgctttggtttctcatacctgcaaatgctacatttgaaaagaactgtacagtgtgttggaaatttgactatattaggttaattctggttggttttcttcatttaaaaaaaaacccgtgattcttgactacaaaatgtttgtgttaaaaatggggtcatgctctttacactcttgcggtcgcactagtg
>net1_15:165+ness
gcttcgatatccgcatgctaaaaatgacttagtgaccagaggaggagccaggagcagcctggcctgagggatgtagaaagttgtagaaggcagaggggatgtgaactgtgtttgctttggtttctcatacctgcaaatgctacatttgaaaagaactgtacagtgtgttggaaatttgactatattaggttaattctggttggttttcttcatttaaaaaaaaacccgtgattcttgactacaaaatgtttgtgttaaaaatggggtcatgctctttacactcttgcggtcgcactagtg
>net1_16:166+ness
gcttcgatatccgcatgctaaaaatgacttagtgtccagaggaggagccaggagcagcctggcctgagggatgtagaaagttgtagaaggcagaggggatgtgaactgtgtttgctttggtttctcatacctgcaaatgctacatttgaaaagaactgtacagtgtgttggaaatttgactatattaggttaattctggttggttttcttcatttaaaaaaaaacccgtgattcttgactacaaaatgtttgtgttaaaaatggggtcatgctctttacactcttgcggtcgcactagtg
>net1_17:167+ness
gcttcgatatccgcatgctaaaaatgacttagtgtacagaggaggagccaggagcagcctggcctgagggatgtagaaagttgtagaaggcagaggggatgtgaactgtgtttgctttggtttctcatacctgcaaatgctacatttgaaaagaactgtacagtgtgttggaaatttgactatattaggttaattctggttggttttcttcatttaaaaaaaaacccgtgattcttgactacaaaatgtttgtgttaaaaatggggtcatgctctttacactcttgcggtcgcactagtg
>net1_18:168+ness
gcttcgatatccgcatgctaaaaatgacttagtgtatagaggaggagccaggagcagcctggcctgagggatgtagaaagttgtagaaggcagaggggatgtgaactgtgtttgctttggtttctcatacctgcaaatgctacatttgaaaagaactgtacagtgtgttggaaatttgactatattaggttaattctggttggttttcttcatttaaaaaaaaacccgtgattcttgactacaaaatgtttgtgttaaaaatggggtcatgctctttacactcttgcggtcgcactagtg
>net1_19:169+ness
gcttcgatatccgcatgctaaaaatgacttagtgtattgaggaggagccaggagcagcctggcctgagggatgtagaaagttgtagaaggcagaggggatgtgaactgtgtttgctttggtttctcatacctgcaaatgctacatttgaaaagaactgtacagtgtgttggaaatttgactatattaggttaattctggttggttttcttcatttaaaaaaaaacccgtgattcttgactacaaaatgtttgtgttaaaaatggggtcatgctctttacactcttgcggtcgcactagtg
>net1_20:170+ness
gcttcgatatccgcatgctaaaaatgacttagtgtatttaggaggagccaggagcagcctggcctgagggatgtagaaagttgtagaaggcagaggggatgtgaactgtgtttgctttggtttctcatacctgcaaatgctacatttgaaaagaactgtacagtgtgttggaaatttgactatattaggttaattctggttggttttcttcatttaaaaaaaaacccgtgattcttgactacaaaatgtttgtgttaaaaatggggtcatgctctttacactcttgcggtcgcactagtg
>net1_21:171+ness
gcttcgatatccgcatgctaaaaatgacttagtgtattttggaggagccaggagcagcctggcctgagggatgtagaaagttgtagaaggcagaggggatgtgaactgtgtttgctttggtttctcatacctgcaaatgctacatttgaaaagaactgtacagtgtgttggaaatttgactatattaggttaattctggttggttttcttcatttaaaaaaaaacccgtgattcttgactacaaaatgtttgtgttaaaaatggggtcatgctctttacactcttgcggtcgcactagtg
>net1_22:172+ness
gcttcgatatccgcatgctaaaaatgacttagtgtattttagaggagccaggagcagcctggcctgagggatgtagaaagttgtagaaggcagaggggatgtgaactgtgtttgctttggtttctcatacctgcaaatgctacatttgaaaagaactgtacagtgtgttggaaatttgactatattaggttaattctggttggttttcttcatttaaaaaaaaacccgtgattcttgactacaaaatgtttgtgttaaaaatggggtcatgctctttacactcttgcggtcgcactagtg
>net1_25:175+ness
gcttcgatatccgcatgctaaaaatgacttagtgtattttagacgagccaggagcagcctggcctgagggatgtagaaagttgtagaaggcagaggggatgtgaactgtgtttgctttggtttctcatacctgcaaatgctacatttgaaaagaactgtacagtgtgttggaaatttgactatattaggttaattctggttggttttcttcatttaaaaaaaaacccgtgattcttgactacaaaatgtttgtgttaaaaatggggtcatgctctttacactcttgcggtcgcactagtg
>net1_26:176+ness
gcttcgatatccgcatgctaaaaatgacttagtgtattttagactagccaggagcagcctggcctgagggatgtagaaagttgtagaaggcagaggggatgtgaactgtgtttgctttggtttctcatacctgcaaatgctacatttgaaaagaactgtacagtgtgttggaaatttgactatattaggttaattctggttggttttcttcatttaaaaaaaaacccgtgattcttgactacaaaatgtttgtgttaaaaatggggtcatgctctttacactcttgcggtcgcactagtg
>net1_28:178+ness
gcttcgatatccgcatgctaaaaatgacttagtgtattttagactacccaggagcagcctggcctgagggatgtagaaagttgtagaaggcagaggggatgtgaactgtgtttgctttggtttctcatacctgcaaatgctacatttgaaaagaactgtacagtgtgttggaaatttgactatattaggttaattctggttggttttcttcatttaaaaaaaaacccgtgattcttgactacaaaatgtttgtgttaaaaatggggtcatgctctttacactcttgcggtcgcactagtg
>net1_29:179+ness
gcttcgatatccgcatgctaaaaatgacttagtgtattttagactactcaggagcagcctggcctgagggatgtagaaagttgtagaaggcagaggggatgtgaactgtgtttgctttggtttctcatacctgcaaatgctacatttgaaaagaactgtacagtgtgttggaaatttgactatattaggttaattctggttggttttcttcatttaaaaaaaaacccgtgattcttgactacaaaatgtttgtgttaaaaatggggtcatgctctttacactcttgcggtcgcactagtg
>net1_30:180+ness
gcttcgatatccgcatgctaaaaatgacttagtgtattttagactactgaggagcagcctggcctgagggatgtagaaagttgtagaaggcagaggggatgtgaactgtgtttgctttggtttctcatacctgcaaatgctacatttgaaaagaactgtacagtgtgttggaaatttgactatattaggttaattctggttggttttcttcatttaaaaaaaaacccgtgattcttgactacaaaatgtttgtgttaaaaatggggtcatgctctttacactcttgcggtcgcactagtg
>net1_32:182+ness
gcttcgatatccgcatgctaaaaatgacttagtgtattttagactactgaagagcagcctggcctgagggatgtagaaagttgtagaaggcagaggggatgtgaactgtgtttgctttggtttctcatacctgcaaatgctacatttgaaaagaactgtacagtgtgttggaaatttgactatattaggttaattctggttggttttcttcatttaaaaaaaaacccgtgattcttgactacaaaatgtttgtgttaaaaatggggtcatgctctttacactcttgcggtcgcactagtg
>net1_33:183+ness
gcttcgatatccgcatgctaaaaatgacttagtgtattttagactactgaaaagcagcctggcctgagggatgtagaaagttgtagaaggcagaggggatgtgaactgtgtttgctttggtttctcatacctgcaaatgctacatttgaaaagaactgtacagtgtgttggaaatttgactatattaggttaattctggttggttttcttcatttaaaaaaaaacccgtgattcttgactacaaaatgtttgtgttaaaaatggggtcatgctctttacactcttgcggtcgcactagtg
>net1_34:184+ness
gcttcgatatccgcatgctaaaaatgacttagtgtattttagactactgaaaggcagcctggcctgagggatgtagaaagttgtagaaggcagaggggatgtgaactgtgtttgctttggtttctcatacctgcaaatgctacatttgaaaagaactgtacagtgtgttggaaatttgactatattaggttaattctggttggttttcttcatttaaaaaaaaacccgtgattcttgactacaaaatgtttgtgttaaaaatggggtcatgctctttacactcttgcggtcgcactagtg
>net1_36:186+ness
gcttcgatatccgcatgctaaaaatgacttagtgtattttagactactgaaaggaagcctggcctgagggatgtagaaagttgtagaaggcagaggggatgtgaactgtgtttgctttggtttctcatacctgcaaatgctacatttgaaaagaactgtacagtgtgttggaaatttgactatattaggttaattctggttggttttcttcatttaaaaaaaaacccgtgattcttgactacaaaatgtttgtgttaaaaatggggtcatgctctttacactcttgcggtcgcactagtg
>net1_38:188+ness
gcttcgatatccgcatgctaaaaatgacttagtgtattttagactactgaaaggaaccctggcctgagggatgtagaaagttgtagaaggcagaggggatgtgaactgtgtttgctttggtttctcatacctgcaaatgctacatttgaaaagaactgtacagtgtgttggaaatttgactatattaggttaattctggttggttttcttcatttaaaaaaaaacccgtgattcttgactacaaaatgtttgtgttaaaaatggggtcatgctctttacactcttgcggtcgcactagtg
>net1_40:190+ness
gcttcgatatccgcatgctaaaaatgacttagtgtattttagactactgaaaggaaccatggcctgagggatgtagaaagttgtagaaggcagaggggatgtgaactgtgtttgctttggtttctcatacctgcaaatgctacatttgaaaagaactgtacagtgtgttggaaatttgactatattaggttaattctggttggttttcttcatttaaaaaaaaacccgtgattcttgactacaaaatgtttgtgttaaaaatggggtcatgctctttacactcttgcggtcgcactagtg
>net1_41:191+ness
gcttcgatatccgcatgctaaaaatgacttagtgtattttagactactgaaaggaaccacggcctgagggatgtagaaagttgtagaaggcagaggggatgtgaactgtgtttgctttggtttctcatacctgcaaatgctacatttgaaaagaactgtacagtgtgttggaaatttgactatattaggttaattctggttggttttcttcatttaaaaaaaaacccgtgattcttgactacaaaatgtttgtgttaaaaatggggtcatgctctttacactcttgcggtcgcactagtg
>net1_42:192+ness
gcttcgatatccgcatgctaaaaatgacttagtgtattttagactactgaaaggaaccacagcctgagggatgtagaaagttgtagaaggcagaggggatgtgaactgtgtttgctttggtttctcatacctgcaaatgctacatttgaaaagaactgtacagtgtgttggaaatttgactatattaggttaattctggttggttttcttcatttaaaaaaaaacccgtgattcttgactacaaaatgtttgtgttaaaaatggggtcatgctctttacactcttgcggtcgcactagtg
>net1_44:194+ness
gcttcgatatccgcatgctaaaaatgacttagtgtattttagactactgaaaggaaccacaggctgagggatgtagaaagttgtagaaggcagaggggatgtgaactgtgtttgctttggtttctcatacctgcaaatgctacatttgaaaagaactgtacagtgtgttggaaatttgactatattaggttaattctggttggttttcttcatttaaaaaaaaacccgtgattcttgactacaaaatgtttgtgttaaaaatggggtcatgctctttacactcttgcggtcgcactagtg
>net1_45:195+ness
gcttcgatatccgcatgctaaaaatgacttagtgtattttagactactgaaaggaaccacaggatgagggatgtagaaagttgtagaaggcagaggggatgtgaactgtgtttgctttggtttctcatacctgcaaatgctacatttgaaaagaactgtacagtgtgttggaaatttgactatattaggttaattctggttggttttcttcatttaaaaaaaaacccgtgattcttgactacaaaatgtttgtgttaaaaatggggtcatgctctttacactcttgcggtcgcactagtg
>net1_46:196+ness
gcttcgatatccgcatgctaaaaatgacttagtgtattttagactactgaaaggaaccacaggaagagggatgtagaaagttgtagaaggcagaggggatgtgaactgtgtttgctttggtttctcatacctgcaaatgctacatttgaaaagaactgtacagtgtgttggaaatttgactatattaggttaattctggttggttttcttcatttaaaaaaaaacccgtgattcttgactacaaaatgtttgtgttaaaaatggggtcatgctctttacactcttgcggtcgcactagtg
>net1_48:198+ness
gcttcgatatccgcatgctaaaaatgacttagtgtattttagactactgaaaggaaccacaggaagggggatgtagaaagttgtagaaggcagaggggatgtgaactgtgtttgctttggtttctcatacctgcaaatgctacatttgaaaagaactgtacagtgtgttggaaatttgactatattaggttaattctggttggttttcttcatttaaaaaaaaacccgtgattcttgactacaaaatgtttgtgttaaaaatggggtcatgctctttacactcttgcggtcgcactagtg
>net1_50:200+ness
gcttcgatatccgcatgctaaaaatgacttagtgtattttagactactgaaaggaaccacaggaagggtgatgtagaaagttgtagaaggcagaggggatgtgaactgtgtttgctttggtttctcatacctgcaaatgctacatttgaaaagaactgtacagtgtgttggaaatttgactatattaggttaattctggttggttttcttcatttaaaaaaaaacccgtgattcttgactacaaaatgtttgtgttaaaaatggggtcatgctctttacactcttgcggtcgcactagtg
>net1_51:201+ness
gcttcgatatccgcatgctaaaaatgacttagtgtattttagactactgaaaggaaccacaggaagggttatgtagaaagttgtagaaggcagaggggatgtgaactgtgtttgctttggtttctcatacctgcaaatgctacatttgaaaagaactgtacagtgtgttggaaatttgactatattaggttaattctggttggttttcttcatttaaaaaaaaacccgtgattcttgactacaaaatgtttgtgttaaaaatggggtcatgctctttacactcttgcggtcgcactagtg
>net1_52:202+ness
gcttcgatatccgcatgctaaaaatgacttagtgtattttagactactgaaaggaaccacaggaagggttgtgtagaaagttgtagaaggcagaggggatgtgaactgtgtttgctttggtttctcatacctgcaaatgctacatttgaaaagaactgtacagtgtgttggaaatttgactatattaggttaattctggttggttttcttcatttaaaaaaaaacccgtgattcttgactacaaaatgtttgtgttaaaaatggggtcatgctctttacactcttgcggtcgcactagtg
>net1_53:203+ness
gcttcgatatccgcatgctaaaaatgacttagtgtattttagactactgaaaggaaccacaggaagggttgggtagaaagttgtagaaggcagaggggatgtgaactgtgtttgctttggtttctcatacctgcaaatgctacatttgaaaagaactgtacagtgtgttggaaatttgactatattaggttaattctggttggttttcttcatttaaaaaaaaacccgtgattcttgactacaaaatgtttgtgttaaaaatggggtcatgctctttacactcttgcggtcgcactagtg
>net1_56:206+ness
gcttcgatatccgcatgctaaaaatgacttagtgtattttagactactgaaaggaaccacaggaagggttgggtggaaagttgtagaaggcagaggggatgtgaactgtgtttgctttggtttctcatacctgcaaatgctacatttgaaaagaactgtacagtgtgttggaaatttgactatattaggttaattctggttggttttcttcatttaaaaaaaaacccgtgattcttgactacaaaatgtttgtgttaaaaatggggtcatgctctttacactcttgcggtcgcactagtg
>net1_60:210+ness
gcttcgatatccgcatgctaaaaatgacttagtgtattttagactactgaaaggaaccacaggaagggttgggtggaaggttgtagaaggcagaggggatgtgaactgtgtttgctttggtttctcatacctgcaaatgctacatttgaaaagaactgtacagtgtgttggaaatttgactatattaggttaattctggttggttttcttcatttaaaaaaaaacccgtgattcttgactacaaaatgtttgtgttaaaaatggggtcatgctctttacactcttgcggtcgcactagtg
>net1_61:211+ness
gcttcgatatccgcatgctaaaaatgacttagtgtattttagactactgaaaggaaccacaggaagggttgggtggaagtttgtagaaggcagaggggatgtgaactgtgtttgctttggtttctcatacctgcaaatgctacatttgaaaagaactgtacagtgtgttggaaatttgactatattaggttaattctggttggttttcttcatttaaaaaaaaacccgtgattcttgactacaaaatgtttgtgttaaaaatggggtcatgctctttacactcttgcggtcgcactagtg
>net1_64:214+ness
gcttcgatatccgcatgctaaaaatgacttagtgtattttagactactgaaaggaaccacaggaagggttgggtggaagtttttagaaggcagaggggatgtgaactgtgtttgctttggtttctcatacctgcaaatgctacatttgaaaagaactgtacagtgtgttggaaatttgactatattaggttaattctggttggttttcttcatttaaaaaaaaacccgtgattcttgactacaaaatgtttgtgttaaaaatggggtcatgctctttacactcttgcggtcgcactagtg
>net1_66:216+ness
gcttcgatatccgcatgctaaaaatgacttagtgtattttagactactgaaaggaaccacaggaagggttgggtggaagtttttggaaggcagaggggatgtgaactgtgtttgctttggtttctcatacctgcaaatgctacatttgaaaagaactgtacagtgtgttggaaatttgactatattaggttaattctggttggttttcttcatttaaaaaaaaacccgtgattcttgactacaaaatgtttgtgttaaaaatggggtcatgctctttacactcttgcggtcgcactagtg
>net1_67:217+ness
gcttcgatatccgcatgctaaaaatgacttagtgtattttagactactgaaaggaaccacaggaagggttgggtggaagtttttgtaaggcagaggggatgtgaactgtgtttgctttggtttctcatacctgcaaatgctacatttgaaaagaactgtacagtgtgttggaaatttgactatattaggttaattctggttggttttcttcatttaaaaaaaaacccgtgattcttgactacaaaatgtttgtgttaaaaatggggtcatgctctttacactcttgcggtcgcactagtg
>net1_68:218+ness
gcttcgatatccgcatgctaaaaatgacttagtgtattttagactactgaaaggaaccacaggaagggttgggtggaagtttttgtgaggcagaggggatgtgaactgtgtttgctttggtttctcatacctgcaaatgctacatttgaaaagaactgtacagtgtgttggaaatttgactatattaggttaattctggttggttttcttcatttaaaaaaaaacccgtgattcttgactacaaaatgtttgtgttaaaaatggggtcatgctctttacactcttgcggtcgcactagtg
>net1_69:219+ness
gcttcgatatccgcatgctaaaaatgacttagtgtattttagactactgaaaggaaccacaggaagggttgggtggaagtttttgtgtggcagaggggatgtgaactgtgtttgctttggtttctcatacctgcaaatgctacatttgaaaagaactgtacagtgtgttggaaatttgactatattaggttaattctggttggttttcttcatttaaaaaaaaacccgtgattcttgactacaaaatgtttgtgttaaaaatggggtcatgctctttacactcttgcggtcgcactagtg
>net1_70:220+ness
gcttcgatatccgcatgctaaaaatgacttagtgtattttagactactgaaaggaaccacaggaagggttgggtggaagtttttgtgttgcagaggggatgtgaactgtgtttgctttggtttctcatacctgcaaatgctacatttgaaaagaactgtacagtgtgttggaaatttgactatattaggttaattctggttggttttcttcatttaaaaaaaaacccgtgattcttgactacaaaatgtttgtgttaaaaatggggtcatgctctttacactcttgcggtcgcactagtg
>net1_72:222+ness
gcttcgatatccgcatgctaaaaatgacttagtgtattttagactactgaaaggaaccacaggaagggttgggtggaagtttttgtgttgtagaggggatgtgaactgtgtttgctttggtttctcatacctgcaaatgctacatttgaaaagaactgtacagtgtgttggaaatttgactatattaggttaattctggttggttttcttcatttaaaaaaaaacccgtgattcttgactacaaaatgtttgtgttaaaaatggggtcatgctctttacactcttgcggtcgcactagtg
>net1_73:223+ness
gcttcgatatccgcatgctaaaaatgacttagtgtattttagactactgaaaggaaccacaggaagggttgggtggaagtttttgtgttgtcgaggggatgtgaactgtgtttgctttggtttctcatacctgcaaatgctacatttgaaaagaactgtacagtgtgttggaaatttgactatattaggttaattctggttggttttcttcatttaaaaaaaaacccgtgattcttgactacaaaatgtttgtgttaaaaatggggtcatgctctttacactcttgcggtcgcactagtg
>net1_74:224+ness
gcttcgatatccgcatgctaaaaatgacttagtgtattttagactactgaaaggaaccacaggaagggttgggtggaagtttttgtgttgtctaggggatgtgaactgtgtttgctttggtttctcatacctgcaaatgctacatttgaaaagaactgtacagtgtgttggaaatttgactatattaggttaattctggttggttttcttcatttaaaaaaaaacccgtgattcttgactacaaaatgtttgtgttaaaaatggggtcatgctctttacactcttgcggtcgcactagtg
>net1_75:225+ness
gcttcgatatccgcatgctaaaaatgacttagtgtattttagactactgaaaggaaccacaggaagggttgggtggaagtttttgtgttgtctgggggatgtgaactgtgtttgctttggtttctcatacctgcaaatgctacatttgaaaagaactgtacagtgtgttggaaatttgactatattaggttaattctggttggttttcttcatttaaaaaaaaacccgtgattcttgactacaaaatgtttgtgttaaaaatggggtcatgctctttacactcttgcggtcgcactagtg
>net1_76:226+ness
gcttcgatatccgcatgctaaaaatgacttagtgtattttagactactgaaaggaaccacaggaagggttgggtggaagtttttgtgttgtctgagggatgtgaactgtgtttgctttggtttctcatacctgcaaatgctacatttgaaaagaactgtacagtgtgttggaaatttgactatattaggttaattctggttggttttcttcatttaaaaaaaaacccgtgattcttgactacaaaatgtttgtgttaaaaatggggtcatgctctttacactcttgcggtcgcactagtg
>net1_77:227+ness
gcttcgatatccgcatgctaaaaatgacttagtgtattttagactactgaaaggaaccacaggaagggttgggtggaagtttttgtgttgtctgaaggatgtgaactgtgtttgctttggtttctcatacctgcaaatgctacatttgaaaagaactgtacagtgtgttggaaatttgactatattaggttaattctggttggttttcttcatttaaaaaaaaacccgtgattcttgactacaaaatgtttgtgttaaaaatggggtcatgctctttacactcttgcggtcgcactagtg
>net1_78:228+ness
gcttcgatatccgcatgctaaaaatgacttagtgtattttagactactgaaaggaaccacaggaagggttgggtggaagtttttgtgttgtctgaaagatgtgaactgtgtttgctttggtttctcatacctgcaaatgctacatttgaaaagaactgtacagtgtgttggaaatttgactatattaggttaattctggttggttttcttcatttaaaaaaaaacccgtgattcttgactacaaaatgtttgtgttaaaaatggggtcatgctctttacactcttgcggtcgcactagtg
>net1_79:229+ness
gcttcgatatccgcatgctaaaaatgacttagtgtattttagactactgaaaggaaccacaggaagggttgggtggaagtttttgtgttgtctgaaaaatgtgaactgtgtttgctttggtttctcatacctgcaaatgctacatttgaaaagaactgtacagtgtgttggaaatttgactatattaggttaattctggttggttttcttcatttaaaaaaaaacccgtgattcttgactacaaaatgtttgtgttaaaaatggggtcatgctctttacactcttgcggtcgcactagtg
>net1_80:230+ness
gcttcgatatccgcatgctaaaaatgacttagtgtattttagactactgaaaggaaccacaggaagggttgggtggaagtttttgtgttgtctgaaaagtgtgaactgtgtttgctttggtttctcatacctgcaaatgctacatttgaaaagaactgtacagtgtgttggaaatttgactatattaggttaattctggttggttttcttcatttaaaaaaaaacccgtgattcttgactacaaaatgtttgtgttaaaaatggggtcatgctctttacactcttgcggtcgcactagtg
>net1_81:231+ness
gcttcgatatccgcatgctaaaaatgacttagtgtattttagactactgaaaggaaccacaggaagggttgggtggaagtttttgtgttgtctgaaaagcgtgaactgtgtttgctttggtttctcatacctgcaaatgctacatttgaaaagaactgtacagtgtgttggaaatttgactatattaggttaattctggttggttttcttcatttaaaaaaaaacccgtgattcttgactacaaaatgtttgtgttaaaaatggggtcatgctctttacactcttgcggtcgcactagtg
>net1_82:232+ness
gcttcgatatccgcatgctaaaaatgacttagtgtattttagactactgaaaggaaccacaggaagggttgggtggaagtttttgtgttgtctgaaaagcatgaactgtgtttgctttggtttctcatacctgcaaatgctacatttgaaaagaactgtacagtgtgttggaaatttgactatattaggttaattctggttggttttcttcatttaaaaaaaaacccgtgattcttgactacaaaatgtttgtgttaaaaatggggtcatgctctttacactcttgcggtcgcactagtg
>net1_83:233+ness
gcttcgatatccgcatgctaaaaatgacttagtgtattttagactactgaaaggaaccacaggaagggttgggtggaagtttttgtgttgtctgaaaagcaagaactgtgtttgctttggtttctcatacctgcaaatgctacatttgaaaagaactgtacagtgtgttggaaatttgactatattaggttaattctggttggttttcttcatttaaaaaaaaacccgtgattcttgactacaaaatgtttgtgttaaaaatggggtcatgctctttacactcttgcggtcgcactagtg
>net1_86:236+ness
gcttcgatatccgcatgctaaaaatgacttagtgtattttagactactgaaaggaaccacaggaagggttgggtggaagtttttgtgttgtctgaaaagcaagagctgtgtttgctttggtttctcatacctgcaaatgctacatttgaaaagaactgtacagtgtgttggaaatttgactatattaggttaattctggttggttttcttcatttaaaaaaaaacccgtgattcttgactacaaaatgtttgtgttaaaaatggggtcatgctctttacactcttgcggtcgcactagtg
>net1_87:237+ness
gcttcgatatccgcatgctaaaaatgacttagtgtattttagactactgaaaggaaccacaggaagggttgggtggaagtttttgtgttgtctgaaaagcaagagatgtgtttgctttggtttctcatacctgcaaatgctacatttgaaaagaactgtacagtgtgttggaaatttgactatattaggttaattctggttggttttcttcatttaaaaaaaaacccgtgattcttgactacaaaatgtttgtgttaaaaatggggtcatgctctttacactcttgcggtcgcactagtg
>net1_88:238+ness
gcttcgatatccgcatgctaaaaatgacttagtgtattttagactactgaaaggaaccacaggaagggttgggtggaagtttttgtgttgtctgaaaagcaagagaggtgtttgctttggtttctcatacctgcaaatgctacatttgaaaagaactgtacagtgtgttggaaatttgactatattaggttaattctggttggttttcttcatttaaaaaaaaacccgtgattcttgactacaaaatgtttgtgttaaaaatggggtcatgctctttacactcttgcggtcgcactagtg
>net1_89:239+ness
gcttcgatatccgcatgctaaaaatgacttagtgtattttagactactgaaaggaaccacaggaagggttgggtggaagtttttgtgttgtctgaaaagcaagagagatgtttgctttggtttctcatacctgcaaatgctacatttgaaaagaactgtacagtgtgttggaaatttgactatattaggttaattctggttggttttcttcatttaaaaaaaaacccgtgattcttgactacaaaatgtttgtgttaaaaatggggtcatgctctttacactcttgcggtcgcactagtg
>net1_90:240+ness
gcttcgatatccgcatgctaaaaatgacttagtgtattttagactactgaaaggaaccacaggaagggttgggtggaagtttttgtgttgtctgaaaagcaagagagaagtttgctttggtttctcatacctgcaaatgctacatttgaaaagaactgtacagtgtgttggaaatttgactatattaggttaattctggttggttttcttcatttaaaaaaaaacccgtgattcttgactacaaaatgtttgtgttaaaaatggggtcatgctctttacactcttgcggtcgcactagtg
>net1_92:242+ness
gcttcgatatccgcatgctaaaaatgacttagtgtattttagactactgaaaggaaccacaggaagggttgggtggaagtttttgtgttgtctgaaaagcaagagagaaggttgctttggtttctcatacctgcaaatgctacatttgaaaagaactgtacagtgtgttggaaatttgactatattaggttaattctggttggttttcttcatttaaaaaaaaacccgtgattcttgactacaaaatgtttgtgttaaaaatggggtcatgctctttacactcttgcggtcgcactagtg
>net1_93:243+ness
gcttcgatatccgcatgctaaaaatgacttagtgtattttagactactgaaaggaaccacaggaagggttgggtggaagtttttgtgttgtctgaaaagcaagagagaaggctgctttggtttctcatacctgcaaatgctacatttgaaaagaactgtacagtgtgttggaaatttgactatattaggttaattctggttggttttcttcatttaaaaaaaaacccgtgattcttgactacaaaatgtttgtgttaaaaatggggtcatgctctttacactcttgcggtcgcactagtg
>net1_94:244+ness
gcttcgatatccgcatgctaaaaatgacttagtgtattttagactactgaaaggaaccacaggaagggttgggtggaagtttttgtgttgtctgaaaagcaagagagaaggcagctttggtttctcatacctgcaaatgctacatttgaaaagaactgtacagtgtgttggaaatttgactatattaggttaattctggttggttttcttcatttaaaaaaaaacccgtgattcttgactacaaaatgtttgtgttaaaaatggggtcatgctctttacactcttgcggtcgcactagtg
>net1_96:246+ness
gcttcgatatccgcatgctaaaaatgacttagtgtattttagactactgaaaggaaccacaggaagggttgggtggaagtttttgtgttgtctgaaaagcaagagagaaggcaggtttggtttctcatacctgcaaatgctacatttgaaaagaactgtacagtgtgttggaaatttgactatattaggttaattctggttggttttcttcatttaaaaaaaaacccgtgattcttgactacaaaatgtttgtgttaaaaatggggtcatgctctttacactcttgcggtcgcactagtg
>net1_97:247+ness
gcttcgatatccgcatgctaaaaatgacttagtgtattttagactactgaaaggaaccacaggaagggttgggtggaagtttttgtgttgtctgaaaagcaagagagaaggcaggattggtttctcatacctgcaaatgctacatttgaaaagaactgtacagtgtgttggaaatttgactatattaggttaattctggttggttttcttcatttaaaaaaaaacccgtgattcttgactacaaaatgtttgtgttaaaaatggggtcatgctctttacactcttgcggtcgcactagtg
>net1_98:248+ness
gcttcgatatccgcatgctaaaaatgacttagtgtattttagactactgaaaggaaccacaggaagggttgggtggaagtttttgtgttgtctgaaaagcaagagagaaggcaggagtggtttctcatacctgcaaatgctacatttgaaaagaactgtacagtgtgttggaaatttgactatattaggttaattctggttggttttcttcatttaaaaaaaaacccgtgattcttgactacaaaatgtttgtgttaaaaatggggtcatgctctttacactcttgcggtcgcactagtg
>net1_100:250+ness
gcttcgatatccgcatgctaaaaatgacttagtgtattttagactactgaaaggaaccacaggaagggttgggtggaagtttttgtgttgtctgaaaagcaagagagaaggcaggagtcgtttctcatacctgcaaatgctacatttgaaaagaactgtacagtgtgttggaaatttgactatattaggttaattctggttggttttcttcatttaaaaaaaaacccgtgattcttgactacaaaatgtttgtgttaaaaatggggtcatgctctttacactcttgcggtcgcactagtg
>net1_101:251+ness
gcttcgatatccgcatgctaaaaatgacttagtgtattttagactactgaaaggaaccacaggaagggttgggtggaagtttttgtgttgtctgaaaagcaagagagaaggcaggagtcttttctcatacctgcaaatgctacatttgaaaagaactgtacagtgtgttggaaatttgactatattaggttaattctggttggttttcttcatttaaaaaaaaacccgtgattcttgactacaaaatgtttgtgttaaaaatggggtcatgctctttacactcttgcggtcgcactagtg
>net1_102:252+ness
gcttcgatatccgcatgctaaaaatgacttagtgtattttagactactgaaaggaaccacaggaagggttgggtggaagtttttgtgttgtctgaaaagcaagagagaaggcaggagtctgttctcatacctgcaaatgctacatttgaaaagaactgtacagtgtgttggaaatttgactatattaggttaattctggttggttttcttcatttaaaaaaaaacccgtgattcttgactacaaaatgtttgtgttaaaaatggggtcatgctctttacactcttgcggtcgcactagtg
>net1_103:253+ness
gcttcgatatccgcatgctaaaaatgacttagtgtattttagactactgaaaggaaccacaggaagggttgggtggaagtttttgtgttgtctgaaaagcaagagagaaggcaggagtctggtctcatacctgcaaatgctacatttgaaaagaactgtacagtgtgttggaaatttgactatattaggttaattctggttggttttcttcatttaaaaaaaaacccgtgattcttgactacaaaatgtttgtgttaaaaatggggtcatgctctttacactcttgcggtcgcactagtg
>net1_104:254+ness
gcttcgatatccgcatgctaaaaatgacttagtgtattttagactactgaaaggaaccacaggaagggttgggtggaagtttttgtgttgtctgaaaagcaagagagaaggcaggagtctgggctcatacctgcaaatgctacatttgaaaagaactgtacagtgtgttggaaatttgactatattaggttaattctggttggttttcttcatttaaaaaaaaacccgtgattcttgactacaaaatgtttgtgttaaaaatggggtcatgctctttacactcttgcggtcgcactagtg
>net1_105:255+ness
gcttcgatatccgcatgctaaaaatgacttagtgtattttagactactgaaaggaaccacaggaagggttgggtggaagtttttgtgttgtctgaaaagcaagagagaaggcaggagtctgggatcatacctgcaaatgctacatttgaaaagaactgtacagtgtgttggaaatttgactatattaggttaattctggttggttttcttcatttaaaaaaaaacccgtgattcttgactacaaaatgtttgtgttaaaaatggggtcatgctctttacactcttgcggtcgcactagtg
>net1_107:257+ness
gcttcgatatccgcatgctaaaaatgacttagtgtattttagactactgaaaggaaccacaggaagggttgggtggaagtttttgtgttgtctgaaaagcaagagagaaggcaggagtctgggataatacctgcaaatgctacatttgaaaagaactgtacagtgtgttggaaatttgactatattaggttaattctggttggttttcttcatttaaaaaaaaacccgtgattcttgactacaaaatgtttgtgttaaaaatggggtcatgctctttacactcttgcggtcgcactagtg
>net1_108:258+ness
gcttcgatatccgcatgctaaaaatgacttagtgtattttagactactgaaaggaaccacaggaagggttgggtggaagtttttgtgttgtctgaaaagcaagagagaaggcaggagtctgggatagtacctgcaaatgctacatttgaaaagaactgtacagtgtgttggaaatttgactatattaggttaattctggttggttttcttcatttaaaaaaaaacccgtgattcttgactacaaaatgtttgtgttaaaaatggggtcatgctctttacactcttgcggtcgcactagtg
>net1_109:259+ness
gcttcgatatccgcatgctaaaaatgacttagtgtattttagactactgaaaggaaccacaggaagggttgggtggaagtttttgtgttgtctgaaaagcaagagagaaggcaggagtctgggataggacctgcaaatgctacatttgaaaagaactgtacagtgtgttggaaatttgactatattaggttaattctggttggttttcttcatttaaaaaaaaacccgtgattcttgactacaaaatgtttgtgttaaaaatggggtcatgctctttacactcttgcggtcgcactagtg
>net1_110:260+ness
gcttcgatatccgcatgctaaaaatgacttagtgtattttagactactgaaaggaaccacaggaagggttgggtggaagtttttgtgttgtctgaaaagcaagagagaaggcaggagtctgggatagggcctgcaaatgctacatttgaaaagaactgtacagtgtgttggaaatttgactatattaggttaattctggttggttttcttcatttaaaaaaaaacccgtgattcttgactacaaaatgtttgtgttaaaaatggggtcatgctctttacactcttgcggtcgcactagtg
>net1_1:201+ness
gcttcgatatccgcatgctaatgtagaaagttgtagaaggcagaggggatgtgaactgtgtttgctttggtttctcatacctgcaaatgctacatttgaaaagaactgtacagtgtgttggaaatttgactatattaggttaattctggttggttttcttcatttaaaaaaaaacccgtgattcttgactacaaaatgtttgtgttaaaaatggggtcatgctctttacaggggggagaaggacagagaccccatgtcagcccagggttatactggcaatctcttgcggtcgcactagtg
>net1_3:203+ness
gcttcgatatccgcatgctaaagtagaaagttgtagaaggcagaggggatgtgaactgtgtttgctttggtttctcatacctgcaaatgctacatttgaaaagaactgtacagtgtgttggaaatttgactatattaggttaattctggttggttttcttcatttaaaaaaaaacccgtgattcttgactacaaaatgtttgtgttaaaaatggggtcatgctctttacaggggggagaaggacagagaccccatgtcagcccagggttatactggcaatctcttgcggtcgcactagtg
>net1_4:204+ness
gcttcgatatccgcatgctaaaatagaaagttgtagaaggcagaggggatgtgaactgtgtttgctttggtttctcatacctgcaaatgctacatttgaaaagaactgtacagtgtgttggaaatttgactatattaggttaattctggttggttttcttcatttaaaaaaaaacccgtgattcttgactacaaaatgtttgtgttaaaaatggggtcatgctctttacaggggggagaaggacagagaccccatgtcagcccagggttatactggcaatctcttgcggtcgcactagtg
>net1_5:205+ness
gcttcgatatccgcatgctaaaaaagaaagttgtagaaggcagaggggatgtgaactgtgtttgctttggtttctcatacctgcaaatgctacatttgaaaagaactgtacagtgtgttggaaatttgactatattaggttaattctggttggttttcttcatttaaaaaaaaacccgtgattcttgactacaaaatgtttgtgttaaaaatggggtcatgctctttacaggggggagaaggacagagaccccatgtcagcccagggttatactggcaatctcttgcggtcgcactagtg
>net1_6:206+ness
gcttcgatatccgcatgctaaaaatgaaagttgtagaaggcagaggggatgtgaactgtgtttgctttggtttctcatacctgcaaatgctacatttgaaaagaactgtacagtgtgttggaaatttgactatattaggttaattctggttggttttcttcatttaaaaaaaaacccgtgattcttgactacaaaatgtttgtgttaaaaatggggtcatgctctttacaggggggagaaggacagagaccccatgtcagcccagggttatactggcaatctcttgcggtcgcactagtg
>net1_9:209+ness
gcttcgatatccgcatgctaaaaatgacagttgtagaaggcagaggggatgtgaactgtgtttgctttggtttctcatacctgcaaatgctacatttgaaaagaactgtacagtgtgttggaaatttgactatattaggttaattctggttggttttcttcatttaaaaaaaaacccgtgattcttgactacaaaatgtttgtgttaaaaatggggtcatgctctttacaggggggagaaggacagagaccccatgtcagcccagggttatactggcaatctcttgcggtcgcactagtg
>net1_10:210+ness
gcttcgatatccgcatgctaaaaatgactgttgtagaaggcagaggggatgtgaactgtgtttgctttggtttctcatacctgcaaatgctacatttgaaaagaactgtacagtgtgttggaaatttgactatattaggttaattctggttggttttcttcatttaaaaaaaaacccgtgattcttgactacaaaatgtttgtgttaaaaatggggtcatgctctttacaggggggagaaggacagagaccccatgtcagcccagggttatactggcaatctcttgcggtcgcactagtg
>net1_11:211+ness
gcttcgatatccgcatgctaaaaatgacttttgtagaaggcagaggggatgtgaactgtgtttgctttggtttctcatacctgcaaatgctacatttgaaaagaactgtacagtgtgttggaaatttgactatattaggttaattctggttggttttcttcatttaaaaaaaaacccgtgattcttgactacaaaatgtttgtgttaaaaatggggtcatgctctttacaggggggagaaggacagagaccccatgtcagcccagggttatactggcaatctcttgcggtcgcactagtg
>net1_12:212+ness
gcttcgatatccgcatgctaaaaatgacttatgtagaaggcagaggggatgtgaactgtgtttgctttggtttctcatacctgcaaatgctacatttgaaaagaactgtacagtgtgttggaaatttgactatattaggttaattctggttggttttcttcatttaaaaaaaaacccgtgattcttgactacaaaatgtttgtgttaaaaatggggtcatgctctttacaggggggagaaggacagagaccccatgtcagcccagggttatactggcaatctcttgcggtcgcactagtg
>net1_13:213+ness
gcttcgatatccgcatgctaaaaatgacttaggtagaaggcagaggggatgtgaactgtgtttgctttggtttctcatacctgcaaatgctacatttgaaaagaactgtacagtgtgttggaaatttgactatattaggttaattctggttggttttcttcatttaaaaaaaaacccgtgattcttgactacaaaatgtttgtgttaaaaatggggtcatgctctttacaggggggagaaggacagagaccccatgtcagcccagggttatactggcaatctcttgcggtcgcactagtg
>net1_14:214+ness
gcttcgatatccgcatgctaaaaatgacttagttagaaggcagaggggatgtgaactgtgtttgctttggtttctcatacctgcaaatgctacatttgaaaagaactgtacagtgtgttggaaatttgactatattaggttaattctggttggttttcttcatttaaaaaaaaacccgtgattcttgactacaaaatgtttgtgttaaaaatggggtcatgctctttacaggggggagaaggacagagaccccatgtcagcccagggttatactggcaatctcttgcggtcgcactagtg
>net1_15:215+ness
gcttcgatatccgcatgctaaaaatgacttagtgagaaggcagaggggatgtgaactgtgtttgctttggtttctcatacctgcaaatgctacatttgaaaagaactgtacagtgtgttggaaatttgactatattaggttaattctggttggttttcttcatttaaaaaaaaacccgtgattcttgactacaaaatgtttgtgttaaaaatggggtcatgctctttacaggggggagaaggacagagaccccatgtcagcccagggttatactggcaatctcttgcggtcgcactagtg
>net1_16:216+ness
gcttcgatatccgcatgctaaaaatgacttagtgtgaaggcagaggggatgtgaactgtgtttgctttggtttctcatacctgcaaatgctacatttgaaaagaactgtacagtgtgttggaaatttgactatattaggttaattctggttggttttcttcatttaaaaaaaaacccgtgattcttgactacaaaatgtttgtgttaaaaatggggtcatgctctttacaggggggagaaggacagagaccccatgtcagcccagggttatactggcaatctcttgcggtcgcactagtg
>net1_17:217+ness
gcttcgatatccgcatgctaaaaatgacttagtgtaaaggcagaggggatgtgaactgtgtttgctttggtttctcatacctgcaaatgctacatttgaaaagaactgtacagtgtgttggaaatttgactatattaggttaattctggttggttttcttcatttaaaaaaaaacccgtgattcttgactacaaaatgtttgtgttaaaaatggggtcatgctctttacaggggggagaaggacagagaccccatgtcagcccagggttatactggcaatctcttgcggtcgcactagtg
>net1_18:218+ness
gcttcgatatccgcatgctaaaaatgacttagtgtataggcagaggggatgtgaactgtgtttgctttggtttctcatacctgcaaatgctacatttgaaaagaactgtacagtgtgttggaaatttgactatattaggttaattctggttggttttcttcatttaaaaaaaaacccgtgattcttgactacaaaatgtttgtgttaaaaatggggtcatgctctttacaggggggagaaggacagagaccccatgtcagcccagggttatactggcaatctcttgcggtcgcactagtg
>net1_19:219+ness
gcttcgatatccgcatgctaaaaatgacttagtgtattggcagaggggatgtgaactgtgtttgctttggtttctcatacctgcaaatgctacatttgaaaagaactgtacagtgtgttggaaatttgactatattaggttaattctggttggttttcttcatttaaaaaaaaacccgtgattcttgactacaaaatgtttgtgttaaaaatggggtcatgctctttacaggggggagaaggacagagaccccatgtcagcccagggttatactggcaatctcttgcggtcgcactagtg
>net1_20:220+ness
gcttcgatatccgcatgctaaaaatgacttagtgtatttgcagaggggatgtgaactgtgtttgctttggtttctcatacctgcaaatgctacatttgaaaagaactgtacagtgtgttggaaatttgactatattaggttaattctggttggttttcttcatttaaaaaaaaacccgtgattcttgactacaaaatgtttgtgttaaaaatggggtcatgctctttacaggggggagaaggacagagaccccatgtcagcccagggttatactggcaatctcttgcggtcgcactagtg
>net1_21:221+ness
gcttcgatatccgcatgctaaaaatgacttagtgtattttcagaggggatgtgaactgtgtttgctttggtttctcatacctgcaaatgctacatttgaaaagaactgtacagtgtgttggaaatttgactatattaggttaattctggttggttttcttcatttaaaaaaaaacccgtgattcttgactacaaaatgtttgtgttaaaaatggggtcatgctctttacaggggggagaaggacagagaccccatgtcagcccagggttatactggcaatctcttgcggtcgcactagtg
>net1_22:222+ness
gcttcgatatccgcatgctaaaaatgacttagtgtattttaagaggggatgtgaactgtgtttgctttggtttctcatacctgcaaatgctacatttgaaaagaactgtacagtgtgttggaaatttgactatattaggttaattctggttggttttcttcatttaaaaaaaaacccgtgattcttgactacaaaatgtttgtgttaaaaatggggtcatgctctttacaggggggagaaggacagagaccccatgtcagcccagggttatactggcaatctcttgcggtcgcactagtg
>net1_23:223+ness
gcttcgatatccgcatgctaaaaatgacttagtgtattttaggaggggatgtgaactgtgtttgctttggtttctcatacctgcaaatgctacatttgaaaagaactgtacagtgtgttggaaatttgactatattaggttaattctggttggttttcttcatttaaaaaaaaacccgtgattcttgactacaaaatgtttgtgttaaaaatggggtcatgctctttacaggggggagaaggacagagaccccatgtcagcccagggttatactggcaatctcttgcggtcgcactagtg
>net1_24:224+ness
gcttcgatatccgcatgctaaaaatgacttagtgtattttagaaggggatgtgaactgtgtttgctttggtttctcatacctgcaaatgctacatttgaaaagaactgtacagtgtgttggaaatttgactatattaggttaattctggttggttttcttcatttaaaaaaaaacccgtgattcttgactacaaaatgtttgtgttaaaaatggggtcatgctctttacaggggggagaaggacagagaccccatgtcagcccagggttatactggcaatctcttgcggtcgcactagtg
>net1_25:225+ness
gcttcgatatccgcatgctaaaaatgacttagtgtattttagacggggatgtgaactgtgtttgctttggtttctcatacctgcaaatgctacatttgaaaagaactgtacagtgtgttggaaatttgactatattaggttaattctggttggttttcttcatttaaaaaaaaacccgtgattcttgactacaaaatgtttgtgttaaaaatggggtcatgctctttacaggggggagaaggacagagaccccatgtcagcccagggttatactggcaatctcttgcggtcgcactagtg
>net1_26:226+ness
gcttcgatatccgcatgctaaaaatgacttagtgtattttagactgggatgtgaactgtgtttgctttggtttctcatacctgcaaatgctacatttgaaaagaactgtacagtgtgttggaaatttgactatattaggttaattctggttggttttcttcatttaaaaaaaaacccgtgattcttgactacaaaatgtttgtgttaaaaatggggtcatgctctttacaggggggagaaggacagagaccccatgtcagcccagggttatactggcaatctcttgcggtcgcactagtg
>net1_27:227+ness
gcttcgatatccgcatgctaaaaatgacttagtgtattttagactaggatgtgaactgtgtttgctttggtttctcatacctgcaaatgctacatttgaaaagaactgtacagtgtgttggaaatttgactatattaggttaattctggttggttttcttcatttaaaaaaaaacccgtgattcttgactacaaaatgtttgtgttaaaaatggggtcatgctctttacaggggggagaaggacagagaccccatgtcagcccagggttatactggcaatctcttgcggtcgcactagtg
>net1_28:228+ness
gcttcgatatccgcatgctaaaaatgacttagtgtattttagactacgatgtgaactgtgtttgctttggtttctcatacctgcaaatgctacatttgaaaagaactgtacagtgtgttggaaatttgactatattaggttaattctggttggttttcttcatttaaaaaaaaacccgtgattcttgactacaaaatgtttgtgttaaaaatggggtcatgctctttacaggggggagaaggacagagaccccatgtcagcccagggttatactggcaatctcttgcggtcgcactagtg
>net1_29:229+ness
gcttcgatatccgcatgctaaaaatgacttagtgtattttagactactatgtgaactgtgtttgctttggtttctcatacctgcaaatgctacatttgaaaagaactgtacagtgtgttggaaatttgactatattaggttaattctggttggttttcttcatttaaaaaaaaacccgtgattcttgactacaaaatgtttgtgttaaaaatggggtcatgctctttacaggggggagaaggacagagaccccatgtcagcccagggttatactggcaatctcttgcggtcgcactagtg
>net1_30:230+ness
gcttcgatatccgcatgctaaaaatgacttagtgtattttagactactgtgtgaactgtgtttgctttggtttctcatacctgcaaatgctacatttgaaaagaactgtacagtgtgttggaaatttgactatattaggttaattctggttggttttcttcatttaaaaaaaaacccgtgattcttgactacaaaatgtttgtgttaaaaatggggtcatgctctttacaggggggagaaggacagagaccccatgtcagcccagggttatactggcaatctcttgcggtcgcactagtg
>net1_31:231+ness
gcttcgatatccgcatgctaaaaatgacttagtgtattttagactactgagtgaactgtgtttgctttggtttctcatacctgcaaatgctacatttgaaaagaactgtacagtgtgttggaaatttgactatattaggttaattctggttggttttcttcatttaaaaaaaaacccgtgattcttgactacaaaatgtttgtgttaaaaatggggtcatgctctttacaggggggagaaggacagagaccccatgtcagcccagggttatactggcaatctcttgcggtcgcactagtg
>net1_32:232+ness
gcttcgatatccgcatgctaaaaatgacttagtgtattttagactactgaatgaactgtgtttgctttggtttctcatacctgcaaatgctacatttgaaaagaactgtacagtgtgttggaaatttgactatattaggttaattctggttggttttcttcatttaaaaaaaaacccgtgattcttgactacaaaatgtttgtgttaaaaatggggtcatgctctttacaggggggagaaggacagagaccccatgtcagcccagggttatactggcaatctcttgcggtcgcactagtg
>net1_33:233+ness
gcttcgatatccgcatgctaaaaatgacttagtgtattttagactactgaaagaactgtgtttgctttggtttctcatacctgcaaatgctacatttgaaaagaactgtacagtgtgttggaaatttgactatattaggttaattctggttggttttcttcatttaaaaaaaaacccgtgattcttgactacaaaatgtttgtgttaaaaatggggtcatgctctttacaggggggagaaggacagagaccccatgtcagcccagggttatactggcaatctcttgcggtcgcactagtg
>net1_35:235+ness
gcttcgatatccgcatgctaaaaatgacttagtgtattttagactactgaaaggactgtgtttgctttggtttctcatacctgcaaatgctacatttgaaaagaactgtacagtgtgttggaaatttgactatattaggttaattctggttggttttcttcatttaaaaaaaaacccgtgattcttgactacaaaatgtttgtgttaaaaatggggtcatgctctttacaggggggagaaggacagagaccccatgtcagcccagggttatactggcaatctcttgcggtcgcactagtg
>net1_37:237+ness
gcttcgatatccgcatgctaaaaatgacttagtgtattttagactactgaaaggaatgtgtttgctttggtttctcatacctgcaaatgctacatttgaaaagaactgtacagtgtgttggaaatttgactatattaggttaattctggttggttttcttcatttaaaaaaaaacccgtgattcttgactacaaaatgtttgtgttaaaaatggggtcatgctctttacaggggggagaaggacagagaccccatgtcagcccagggttatactggcaatctcttgcggtcgcactagtg
>net1_38:238+ness
gcttcgatatccgcatgctaaaaatgacttagtgtattttagactactgaaaggaacgtgtttgctttggtttctcatacctgcaaatgctacatttgaaaagaactgtacagtgtgttggaaatttgactatattaggttaattctggttggttttcttcatttaaaaaaaaacccgtgattcttgactacaaaatgtttgtgttaaaaatggggtcatgctctttacaggggggagaaggacagagaccccatgtcagcccagggttatactggcaatctcttgcggtcgcactagtg
>net1_39:239+ness
gcttcgatatccgcatgctaaaaatgacttagtgtattttagactactgaaaggaacctgtttgctttggtttctcatacctgcaaatgctacatttgaaaagaactgtacagtgtgttggaaatttgactatattaggttaattctggttggttttcttcatttaaaaaaaaacccgtgattcttgactacaaaatgtttgtgttaaaaatggggtcatgctctttacaggggggagaaggacagagaccccatgtcagcccagggttatactggcaatctcttgcggtcgcactagtg
>net1_40:240+ness
gcttcgatatccgcatgctaaaaatgacttagtgtattttagactactgaaaggaaccagtttgctttggtttctcatacctgcaaatgctacatttgaaaagaactgtacagtgtgttggaaatttgactatattaggttaattctggttggttttcttcatttaaaaaaaaacccgtgattcttgactacaaaatgtttgtgttaaaaatggggtcatgctctttacaggggggagaaggacagagaccccatgtcagcccagggttatactggcaatctcttgcggtcgcactagtg
>net1_41:241+ness
gcttcgatatccgcatgctaaaaatgacttagtgtattttagactactgaaaggaaccactttgctttggtttctcatacctgcaaatgctacatttgaaaagaactgtacagtgtgttggaaatttgactatattaggttaattctggttggttttcttcatttaaaaaaaaacccgtgattcttgactacaaaatgtttgtgttaaaaatggggtcatgctctttacaggggggagaaggacagagaccccatgtcagcccagggttatactggcaatctcttgcggtcgcactagtg
>net1_42:242+ness
gcttcgatatccgcatgctaaaaatgacttagtgtattttagactactgaaaggaaccacattgctttggtttctcatacctgcaaatgctacatttgaaaagaactgtacagtgtgttggaaatttgactatattaggttaattctggttggttttcttcatttaaaaaaaaacccgtgattcttgactacaaaatgtttgtgttaaaaatggggtcatgctctttacaggggggagaaggacagagaccccatgtcagcccagggttatactggcaatctcttgcggtcgcactagtg
>net1_43:243+ness
gcttcgatatccgcatgctaaaaatgacttagtgtattttagactactgaaaggaaccacagtgctttggtttctcatacctgcaaatgctacatttgaaaagaactgtacagtgtgttggaaatttgactatattaggttaattctggttggttttcttcatttaaaaaaaaacccgtgattcttgactacaaaatgtttgtgttaaaaatggggtcatgctctttacaggggggagaaggacagagaccccatgtcagcccagggttatactggcaatctcttgcggtcgcactagtg
>net1_44:244+ness
gcttcgatatccgcatgctaaaaatgacttagtgtattttagactactgaaaggaaccacagggctttggtttctcatacctgcaaatgctacatttgaaaagaactgtacagtgtgttggaaatttgactatattaggttaattctggttggttttcttcatttaaaaaaaaacccgtgattcttgactacaaaatgtttgtgttaaaaatggggtcatgctctttacaggggggagaaggacagagaccccatgtcagcccagggttatactggcaatctcttgcggtcgcactagtg
>net1_45:245+ness
gcttcgatatccgcatgctaaaaatgacttagtgtattttagactactgaaaggaaccacaggactttggtttctcatacctgcaaatgctacatttgaaaagaactgtacagtgtgttggaaatttgactatattaggttaattctggttggttttcttcatttaaaaaaaaacccgtgattcttgactacaaaatgtttgtgttaaaaatggggtcatgctctttacaggggggagaaggacagagaccccatgtcagcccagggttatactggcaatctcttgcggtcgcactagtg
>net1_46:246+ness
gcttcgatatccgcatgctaaaaatgacttagtgtattttagactactgaaaggaaccacaggaatttggtttctcatacctgcaaatgctacatttgaaaagaactgtacagtgtgttggaaatttgactatattaggttaattctggttggttttcttcatttaaaaaaaaacccgtgattcttgactacaaaatgtttgtgttaaaaatggggtcatgctctttacaggggggagaaggacagagaccccatgtcagcccagggttatactggcaatctcttgcggtcgcactagtg
>net1_47:247+ness
gcttcgatatccgcatgctaaaaatgacttagtgtattttagactactgaaaggaaccacaggaagttggtttctcatacctgcaaatgctacatttgaaaagaactgtacagtgtgttggaaatttgactatattaggttaattctggttggttttcttcatttaaaaaaaaacccgtgattcttgactacaaaatgtttgtgttaaaaatggggtcatgctctttacaggggggagaaggacagagaccccatgtcagcccagggttatactggcaatctcttgcggtcgcactagtg
>net1_48:248+ness
gcttcgatatccgcatgctaaaaatgacttagtgtattttagactactgaaaggaaccacaggaaggtggtttctcatacctgcaaatgctacatttgaaaagaactgtacagtgtgttggaaatttgactatattaggttaattctggttggttttcttcatttaaaaaaaaacccgtgattcttgactacaaaatgtttgtgttaaaaatggggtcatgctctttacaggggggagaaggacagagaccccatgtcagcccagggttatactggcaatctcttgcggtcgcactagtg
>net1_49:249+ness
gcttcgatatccgcatgctaaaaatgacttagtgtattttagactactgaaaggaaccacaggaagggggtttctcatacctgcaaatgctacatttgaaaagaactgtacagtgtgttggaaatttgactatattaggttaattctggttggttttcttcatttaaaaaaaaacccgtgattcttgactacaaaatgtttgtgttaaaaatggggtcatgctctttacaggggggagaaggacagagaccccatgtcagcccagggttatactggcaatctcttgcggtcgcactagtg
>net1_50:250+ness
gcttcgatatccgcatgctaaaaatgacttagtgtattttagactactgaaaggaaccacaggaagggtgtttctcatacctgcaaatgctacatttgaaaagaactgtacagtgtgttggaaatttgactatattaggttaattctggttggttttcttcatttaaaaaaaaacccgtgattcttgactacaaaatgtttgtgttaaaaatggggtcatgctctttacaggggggagaaggacagagaccccatgtcagcccagggttatactggcaatctcttgcggtcgcactagtg
>net1_51:251+ness
gcttcgatatccgcatgctaaaaatgacttagtgtattttagactactgaaaggaaccacaggaagggtttttctcatacctgcaaatgctacatttgaaaagaactgtacagtgtgttggaaatttgactatattaggttaattctggttggttttcttcatttaaaaaaaaacccgtgattcttgactacaaaatgtttgtgttaaaaatggggtcatgctctttacaggggggagaaggacagagaccccatgtcagcccagggttatactggcaatctcttgcggtcgcactagtg
>net1_52:252+ness
gcttcgatatccgcatgctaaaaatgacttagtgtattttagactactgaaaggaaccacaggaagggttgttctcatacctgcaaatgctacatttgaaaagaactgtacagtgtgttggaaatttgactatattaggttaattctggttggttttcttcatttaaaaaaaaacccgtgattcttgactacaaaatgtttgtgttaaaaatggggtcatgctctttacaggggggagaaggacagagaccccatgtcagcccagggttatactggcaatctcttgcggtcgcactagtg
>net1_53:253+ness
gcttcgatatccgcatgctaaaaatgacttagtgtattttagactactgaaaggaaccacaggaagggttggtctcatacctgcaaatgctacatttgaaaagaactgtacagtgtgttggaaatttgactatattaggttaattctggttggttttcttcatttaaaaaaaaacccgtgattcttgactacaaaatgtttgtgttaaaaatggggtcatgctctttacaggggggagaaggacagagaccccatgtcagcccagggttatactggcaatctcttgcggtcgcactagtg
>net1_54:254+ness
gcttcgatatccgcatgctaaaaatgacttagtgtattttagactactgaaaggaaccacaggaagggttgggctcatacctgcaaatgctacatttgaaaagaactgtacagtgtgttggaaatttgactatattaggttaattctggttggttttcttcatttaaaaaaaaacccgtgattcttgactacaaaatgtttgtgttaaaaatggggtcatgctctttacaggggggagaaggacagagaccccatgtcagcccagggttatactggcaatctcttgcggtcgcactagtg
>net1_55:255+ness
gcttcgatatccgcatgctaaaaatgacttagtgtattttagactactgaaaggaaccacaggaagggttgggttcatacctgcaaatgctacatttgaaaagaactgtacagtgtgttggaaatttgactatattaggttaattctggttggttttcttcatttaaaaaaaaacccgtgattcttgactacaaaatgtttgtgttaaaaatggggtcatgctctttacaggggggagaaggacagagaccccatgtcagcccagggttatactggcaatctcttgcggtcgcactagtg
>net1_56:256+ness
gcttcgatatccgcatgctaaaaatgacttagtgtattttagactactgaaaggaaccacaggaagggttgggtgcatacctgcaaatgctacatttgaaaagaactgtacagtgtgttggaaatttgactatattaggttaattctggttggttttcttcatttaaaaaaaaacccgtgattcttgactacaaaatgtttgtgttaaaaatggggtcatgctctttacaggggggagaaggacagagaccccatgtcagcccagggttatactggcaatctcttgcggtcgcactagtg
>net1_57:257+ness
gcttcgatatccgcatgctaaaaatgacttagtgtattttagactactgaaaggaaccacaggaagggttgggtggatacctgcaaatgctacatttgaaaagaactgtacagtgtgttggaaatttgactatattaggttaattctggttggttttcttcatttaaaaaaaaacccgtgattcttgactacaaaatgtttgtgttaaaaatggggtcatgctctttacaggggggagaaggacagagaccccatgtcagcccagggttatactggcaatctcttgcggtcgcactagtg
>net1_59:259+ness
gcttcgatatccgcatgctaaaaatgacttagtgtattttagactactgaaaggaaccacaggaagggttgggtggaaacctgcaaatgctacatttgaaaagaactgtacagtgtgttggaaatttgactatattaggttaattctggttggttttcttcatttaaaaaaaaacccgtgattcttgactacaaaatgtttgtgttaaaaatggggtcatgctctttacaggggggagaaggacagagaccccatgtcagcccagggttatactggcaatctcttgcggtcgcactagtg
>net1_60:260+ness
gcttcgatatccgcatgctaaaaatgacttagtgtattttagactactgaaaggaaccacaggaagggttgggtggaagcctgcaaatgctacatttgaaaagaactgtacagtgtgttggaaatttgactatattaggttaattctggttggttttcttcatttaaaaaaaaacccgtgattcttgactacaaaatgtttgtgttaaaaatggggtcatgctctttacaggggggagaaggacagagaccccatgtcagcccagggttatactggcaatctcttgcggtcgcactagtg
>net1_0:0_1+ness
gcttcgatatccgcatgctaaaaatgacttagtgtattttagactactgaaaggaaccacaggaagggttgggtggaagtttttgtgttgtctgaaaagcaagagagaaggcaggagtctgggatagggaagggaagggaagagaagagaagagtagcttgtctaaagtaaattgtctggctgaaccagaggaggagccaggagcagcctggcctgagggatgtagaaagttgtagaaggcagaggggatgtgaactgtgtttgctttggtttctcatacctcttgcggtcgcactagtg
>rab13_1:6+ness
gcttcgatatccgcatgctactcctattcaccctgaacctggaggctagacctgagggagtcggactgagggattgcagatgggagaactgtggtggcacctcaaggggagatgaggggaataaggagaccggcgaggacgagacggaagaaaggggcagggaaaggagggggaggaaccaaggatgtgaaaggtgaacagaagggatttgagaagaggaaaggaagaagaaatgaatggctcaggccttggacagtccaacattaaagtcaacatgctgctcttgcggtcgcactagtg
>rab13_2:7+ness
gcttcgatatccgcatgctaatcctattcaccctgaacctggaggctagacctgagggagtcggactgagggattgcagatgggagaactgtggtggcacctcaaggggagatgaggggaataaggagaccggcgaggacgagacggaagaaaggggcagggaaaggagggggaggaaccaaggatgtgaaaggtgaacagaagggatttgagaagaggaaaggaagaagaaatgaatggctcaggccttggacagtccaacattaaagtcaacatgctgctcttgcggtcgcactagtg
>rab13_4:9+ness
gcttcgatatccgcatgctaattctattcaccctgaacctggaggctagacctgagggagtcggactgagggattgcagatgggagaactgtggtggcacctcaaggggagatgaggggaataaggagaccggcgaggacgagacggaagaaaggggcagggaaaggagggggaggaaccaaggatgtgaaaggtgaacagaagggatttgagaagaggaaaggaagaagaaatgaatggctcaggccttggacagtccaacattaaagtcaacatgctgctcttgcggtcgcactagtg
>rab13_5:10+ness
gcttcgatatccgcatgctaattgtattcaccctgaacctggaggctagacctgagggagtcggactgagggattgcagatgggagaactgtggtggcacctcaaggggagatgaggggaataaggagaccggcgaggacgagacggaagaaaggggcagggaaaggagggggaggaaccaaggatgtgaaaggtgaacagaagggatttgagaagaggaaaggaagaagaaatgaatggctcaggccttggacagtccaacattaaagtcaacatgctgctcttgcggtcgcactagtg
>rab13_6:11+ness
gcttcgatatccgcatgctaattgcattcaccctgaacctggaggctagacctgagggagtcggactgagggattgcagatgggagaactgtggtggcacctcaaggggagatgaggggaataaggagaccggcgaggacgagacggaagaaaggggcagggaaaggagggggaggaaccaaggatgtgaaaggtgaacagaagggatttgagaagaggaaaggaagaagaaatgaatggctcaggccttggacagtccaacattaaagtcaacatgctgctcttgcggtcgcactagtg
>rab13_7:12+ness
gcttcgatatccgcatgctaattgccttcaccctgaacctggaggctagacctgagggagtcggactgagggattgcagatgggagaactgtggtggcacctcaaggggagatgaggggaataaggagaccggcgaggacgagacggaagaaaggggcagggaaaggagggggaggaaccaaggatgtgaaaggtgaacagaagggatttgagaagaggaaaggaagaagaaatgaatggctcaggccttggacagtccaacattaaagtcaacatgctgctcttgcggtcgcactagtg
>rab13_9:14+ness
gcttcgatatccgcatgctaattgcctccaccctgaacctggaggctagacctgagggagtcggactgagggattgcagatgggagaactgtggtggcacctcaaggggagatgaggggaataaggagaccggcgaggacgagacggaagaaaggggcagggaaaggagggggaggaaccaaggatgtgaaaggtgaacagaagggatttgagaagaggaaaggaagaagaaatgaatggctcaggccttggacagtccaacattaaagtcaacatgctgctcttgcggtcgcactagtg
>rab13_11:16+ness
gcttcgatatccgcatgctaattgcctcctccctgaacctggaggctagacctgagggagtcggactgagggattgcagatgggagaactgtggtggcacctcaaggggagatgaggggaataaggagaccggcgaggacgagacggaagaaaggggcagggaaaggagggggaggaaccaaggatgtgaaaggtgaacagaagggatttgagaagaggaaaggaagaagaaatgaatggctcaggccttggacagtccaacattaaagtcaacatgctgctcttgcggtcgcactagtg
>rab13_12:17+ness
gcttcgatatccgcatgctaattgcctcctacctgaacctggaggctagacctgagggagtcggactgagggattgcagatgggagaactgtggtggcacctcaaggggagatgaggggaataaggagaccggcgaggacgagacggaagaaaggggcagggaaaggagggggaggaaccaaggatgtgaaaggtgaacagaagggatttgagaagaggaaaggaagaagaaatgaatggctcaggccttggacagtccaacattaaagtcaacatgctgctcttgcggtcgcactagtg
>rab13_13:18+ness
gcttcgatatccgcatgctaattgcctcctatctgaacctggaggctagacctgagggagtcggactgagggattgcagatgggagaactgtggtggcacctcaaggggagatgaggggaataaggagaccggcgaggacgagacggaagaaaggggcagggaaaggagggggaggaaccaaggatgtgaaaggtgaacagaagggatttgagaagaggaaaggaagaagaaatgaatggctcaggccttggacagtccaacattaaagtcaacatgctgctcttgcggtcgcactagtg
>rab13_14:19+ness
gcttcgatatccgcatgctaattgcctcctatttgaacctggaggctagacctgagggagtcggactgagggattgcagatgggagaactgtggtggcacctcaaggggagatgaggggaataaggagaccggcgaggacgagacggaagaaaggggcagggaaaggagggggaggaaccaaggatgtgaaaggtgaacagaagggatttgagaagaggaaaggaagaagaaatgaatggctcaggccttggacagtccaacattaaagtcaacatgctgctcttgcggtcgcactagtg
>rab13_15:20+ness
gcttcgatatccgcatgctaattgcctcctattcgaacctggaggctagacctgagggagtcggactgagggattgcagatgggagaactgtggtggcacctcaaggggagatgaggggaataaggagaccggcgaggacgagacggaagaaaggggcagggaaaggagggggaggaaccaaggatgtgaaaggtgaacagaagggatttgagaagaggaaaggaagaagaaatgaatggctcaggccttggacagtccaacattaaagtcaacatgctgctcttgcggtcgcactagtg
>rab13_16:21+ness
gcttcgatatccgcatgctaattgcctcctattcaaacctggaggctagacctgagggagtcggactgagggattgcagatgggagaactgtggtggcacctcaaggggagatgaggggaataaggagaccggcgaggacgagacggaagaaaggggcagggaaaggagggggaggaaccaaggatgtgaaaggtgaacagaagggatttgagaagaggaaaggaagaagaaatgaatggctcaggccttggacagtccaacattaaagtcaacatgctgctcttgcggtcgcactagtg
>rab13_17:22+ness
gcttcgatatccgcatgctaattgcctcctattcacacctggaggctagacctgagggagtcggactgagggattgcagatgggagaactgtggtggcacctcaaggggagatgaggggaataaggagaccggcgaggacgagacggaagaaaggggcagggaaaggagggggaggaaccaaggatgtgaaaggtgaacagaagggatttgagaagaggaaaggaagaagaaatgaatggctcaggccttggacagtccaacattaaagtcaacatgctgctcttgcggtcgcactagtg
>rab13_18:23+ness
gcttcgatatccgcatgctaattgcctcctattcacccctggaggctagacctgagggagtcggactgagggattgcagatgggagaactgtggtggcacctcaaggggagatgaggggaataaggagaccggcgaggacgagacggaagaaaggggcagggaaaggagggggaggaaccaaggatgtgaaaggtgaacagaagggatttgagaagaggaaaggaagaagaaatgaatggctcaggccttggacagtccaacattaaagtcaacatgctgctcttgcggtcgcactagtg
>rab13_20:25+ness
gcttcgatatccgcatgctaattgcctcctattcacccttggaggctagacctgagggagtcggactgagggattgcagatgggagaactgtggtggcacctcaaggggagatgaggggaataaggagaccggcgaggacgagacggaagaaaggggcagggaaaggagggggaggaaccaaggatgtgaaaggtgaacagaagggatttgagaagaggaaaggaagaagaaatgaatggctcaggccttggacagtccaacattaaagtcaacatgctgctcttgcggtcgcactagtg
>rab13_21:26+ness
gcttcgatatccgcatgctaattgcctcctattcaccctgggaggctagacctgagggagtcggactgagggattgcagatgggagaactgtggtggcacctcaaggggagatgaggggaataaggagaccggcgaggacgagacggaagaaaggggcagggaaaggagggggaggaaccaaggatgtgaaaggtgaacagaagggatttgagaagaggaaaggaagaagaaatgaatggctcaggccttggacagtccaacattaaagtcaacatgctgctcttgcggtcgcactagtg
>rab13_22:27+ness
gcttcgatatccgcatgctaattgcctcctattcaccctgagaggctagacctgagggagtcggactgagggattgcagatgggagaactgtggtggcacctcaaggggagatgaggggaataaggagaccggcgaggacgagacggaagaaaggggcagggaaaggagggggaggaaccaaggatgtgaaaggtgaacagaagggatttgagaagaggaaaggaagaagaaatgaatggctcaggccttggacagtccaacattaaagtcaacatgctgctcttgcggtcgcactagtg
>rab13_23:28+ness
gcttcgatatccgcatgctaattgcctcctattcaccctgaaaggctagacctgagggagtcggactgagggattgcagatgggagaactgtggtggcacctcaaggggagatgaggggaataaggagaccggcgaggacgagacggaagaaaggggcagggaaaggagggggaggaaccaaggatgtgaaaggtgaacagaagggatttgagaagaggaaaggaagaagaaatgaatggctcaggccttggacagtccaacattaaagtcaacatgctgctcttgcggtcgcactagtg
>rab13_24:29+ness
gcttcgatatccgcatgctaattgcctcctattcaccctgaacggctagacctgagggagtcggactgagggattgcagatgggagaactgtggtggcacctcaaggggagatgaggggaataaggagaccggcgaggacgagacggaagaaaggggcagggaaaggagggggaggaaccaaggatgtgaaaggtgaacagaagggatttgagaagaggaaaggaagaagaaatgaatggctcaggccttggacagtccaacattaaagtcaacatgctgctcttgcggtcgcactagtg
>rab13_25:30+ness
gcttcgatatccgcatgctaattgcctcctattcaccctgaaccgctagacctgagggagtcggactgagggattgcagatgggagaactgtggtggcacctcaaggggagatgaggggaataaggagaccggcgaggacgagacggaagaaaggggcagggaaaggagggggaggaaccaaggatgtgaaaggtgaacagaagggatttgagaagaggaaaggaagaagaaatgaatggctcaggccttggacagtccaacattaaagtcaacatgctgctcttgcggtcgcactagtg
>rab13_26:31+ness
gcttcgatatccgcatgctaattgcctcctattcaccctgaacctctagacctgagggagtcggactgagggattgcagatgggagaactgtggtggcacctcaaggggagatgaggggaataaggagaccggcgaggacgagacggaagaaaggggcagggaaaggagggggaggaaccaaggatgtgaaaggtgaacagaagggatttgagaagaggaaaggaagaagaaatgaatggctcaggccttggacagtccaacattaaagtcaacatgctgctcttgcggtcgcactagtg
>rab13_27:32+ness
gcttcgatatccgcatgctaattgcctcctattcaccctgaacctgtagacctgagggagtcggactgagggattgcagatgggagaactgtggtggcacctcaaggggagatgaggggaataaggagaccggcgaggacgagacggaagaaaggggcagggaaaggagggggaggaaccaaggatgtgaaaggtgaacagaagggatttgagaagaggaaaggaagaagaaatgaatggctcaggccttggacagtccaacattaaagtcaacatgctgctcttgcggtcgcactagtg
>rab13_28:33+ness
gcttcgatatccgcatgctaattgcctcctattcaccctgaacctggagacctgagggagtcggactgagggattgcagatgggagaactgtggtggcacctcaaggggagatgaggggaataaggagaccggcgaggacgagacggaagaaaggggcagggaaaggagggggaggaaccaaggatgtgaaaggtgaacagaagggatttgagaagaggaaaggaagaagaaatgaatggctcaggccttggacagtccaacattaaagtcaacatgctgctcttgcggtcgcactagtg
>rab13_31:36+ness
gcttcgatatccgcatgctaattgcctcctattcaccctgaacctggaggcctgagggagtcggactgagggattgcagatgggagaactgtggtggcacctcaaggggagatgaggggaataaggagaccggcgaggacgagacggaagaaaggggcagggaaaggagggggaggaaccaaggatgtgaaaggtgaacagaagggatttgagaagaggaaaggaagaagaaatgaatggctcaggccttggacagtccaacattaaagtcaacatgctgctcttgcggtcgcactagtg
>rab13_33:38+ness
gcttcgatatccgcatgctaattgcctcctattcaccctgaacctggaggcttgagggagtcggactgagggattgcagatgggagaactgtggtggcacctcaaggggagatgaggggaataaggagaccggcgaggacgagacggaagaaaggggcagggaaaggagggggaggaaccaaggatgtgaaaggtgaacagaagggatttgagaagaggaaaggaagaagaaatgaatggctcaggccttggacagtccaacattaaagtcaacatgctgctcttgcggtcgcactagtg
>rab13_34:39+ness
gcttcgatatccgcatgctaattgcctcctattcaccctgaacctggaggctagagggagtcggactgagggattgcagatgggagaactgtggtggcacctcaaggggagatgaggggaataaggagaccggcgaggacgagacggaagaaaggggcagggaaaggagggggaggaaccaaggatgtgaaaggtgaacagaagggatttgagaagaggaaaggaagaagaaatgaatggctcaggccttggacagtccaacattaaagtcaacatgctgctcttgcggtcgcactagtg
>rab13_37:42+ness
gcttcgatatccgcatgctaattgcctcctattcaccctgaacctggaggctagacggagtcggactgagggattgcagatgggagaactgtggtggcacctcaaggggagatgaggggaataaggagaccggcgaggacgagacggaagaaaggggcagggaaaggagggggaggaaccaaggatgtgaaaggtgaacagaagggatttgagaagaggaaaggaagaagaaatgaatggctcaggccttggacagtccaacattaaagtcaacatgctgctcttgcggtcgcactagtg
>rab13_38:43+ness
gcttcgatatccgcatgctaattgcctcctattcaccctgaacctggaggctagaccgagtcggactgagggattgcagatgggagaactgtggtggcacctcaaggggagatgaggggaataaggagaccggcgaggacgagacggaagaaaggggcagggaaaggagggggaggaaccaaggatgtgaaaggtgaacagaagggatttgagaagaggaaaggaagaagaaatgaatggctcaggccttggacagtccaacattaaagtcaacatgctgctcttgcggtcgcactagtg
>rab13_39:44+ness
gcttcgatatccgcatgctaattgcctcctattcaccctgaacctggaggctagacctagtcggactgagggattgcagatgggagaactgtggtggcacctcaaggggagatgaggggaataaggagaccggcgaggacgagacggaagaaaggggcagggaaaggagggggaggaaccaaggatgtgaaaggtgaacagaagggatttgagaagaggaaaggaagaagaaatgaatggctcaggccttggacagtccaacattaaagtcaacatgctgctcttgcggtcgcactagtg
>rab13_40:45+ness
gcttcgatatccgcatgctaattgcctcctattcaccctgaacctggaggctagacctggtcggactgagggattgcagatgggagaactgtggtggcacctcaaggggagatgaggggaataaggagaccggcgaggacgagacggaagaaaggggcagggaaaggagggggaggaaccaaggatgtgaaaggtgaacagaagggatttgagaagaggaaaggaagaagaaatgaatggctcaggccttggacagtccaacattaaagtcaacatgctgctcttgcggtcgcactagtg
>rab13_41:46+ness
gcttcgatatccgcatgctaattgcctcctattcaccctgaacctggaggctagacctgatcggactgagggattgcagatgggagaactgtggtggcacctcaaggggagatgaggggaataaggagaccggcgaggacgagacggaagaaaggggcagggaaaggagggggaggaaccaaggatgtgaaaggtgaacagaagggatttgagaagaggaaaggaagaagaaatgaatggctcaggccttggacagtccaacattaaagtcaacatgctgctcttgcggtcgcactagtg
>rab13_42:47+ness
gcttcgatatccgcatgctaattgcctcctattcaccctgaacctggaggctagacctgagcggactgagggattgcagatgggagaactgtggtggcacctcaaggggagatgaggggaataaggagaccggcgaggacgagacggaagaaaggggcagggaaaggagggggaggaaccaaggatgtgaaaggtgaacagaagggatttgagaagaggaaaggaagaagaaatgaatggctcaggccttggacagtccaacattaaagtcaacatgctgctcttgcggtcgcactagtg
>rab13_43:48+ness
gcttcgatatccgcatgctaattgcctcctattcaccctgaacctggaggctagacctgaggggactgagggattgcagatgggagaactgtggtggcacctcaaggggagatgaggggaataaggagaccggcgaggacgagacggaagaaaggggcagggaaaggagggggaggaaccaaggatgtgaaaggtgaacagaagggatttgagaagaggaaaggaagaagaaatgaatggctcaggccttggacagtccaacattaaagtcaacatgctgctcttgcggtcgcactagtg
>rab13_45:50+ness
gcttcgatatccgcatgctaattgcctcctattcaccctgaacctggaggctagacctgagggaactgagggattgcagatgggagaactgtggtggcacctcaaggggagatgaggggaataaggagaccggcgaggacgagacggaagaaaggggcagggaaaggagggggaggaaccaaggatgtgaaaggtgaacagaagggatttgagaagaggaaaggaagaagaaatgaatggctcaggccttggacagtccaacattaaagtcaacatgctgctcttgcggtcgcactagtg
>rab13_46:51+ness
gcttcgatatccgcatgctaattgcctcctattcaccctgaacctggaggctagacctgagggagctgagggattgcagatgggagaactgtggtggcacctcaaggggagatgaggggaataaggagaccggcgaggacgagacggaagaaaggggcagggaaaggagggggaggaaccaaggatgtgaaaggtgaacagaagggatttgagaagaggaaaggaagaagaaatgaatggctcaggccttggacagtccaacattaaagtcaacatgctgctcttgcggtcgcactagtg
>rab13_47:52+ness
gcttcgatatccgcatgctaattgcctcctattcaccctgaacctggaggctagacctgagggagttgagggattgcagatgggagaactgtggtggcacctcaaggggagatgaggggaataaggagaccggcgaggacgagacggaagaaaggggcagggaaaggagggggaggaaccaaggatgtgaaaggtgaacagaagggatttgagaagaggaaaggaagaagaaatgaatggctcaggccttggacagtccaacattaaagtcaacatgctgctcttgcggtcgcactagtg
>rab13_48:53+ness
gcttcgatatccgcatgctaattgcctcctattcaccctgaacctggaggctagacctgagggagtcgagggattgcagatgggagaactgtggtggcacctcaaggggagatgaggggaataaggagaccggcgaggacgagacggaagaaaggggcagggaaaggagggggaggaaccaaggatgtgaaaggtgaacagaagggatttgagaagaggaaaggaagaagaaatgaatggctcaggccttggacagtccaacattaaagtcaacatgctgctcttgcggtcgcactagtg
>rab13_50:55+ness
gcttcgatatccgcatgctaattgcctcctattcaccctgaacctggaggctagacctgagggagtcgggggattgcagatgggagaactgtggtggcacctcaaggggagatgaggggaataaggagaccggcgaggacgagacggaagaaaggggcagggaaaggagggggaggaaccaaggatgtgaaaggtgaacagaagggatttgagaagaggaaaggaagaagaaatgaatggctcaggccttggacagtccaacattaaagtcaacatgctgctcttgcggtcgcactagtg
>rab13_51:56+ness
gcttcgatatccgcatgctaattgcctcctattcaccctgaacctggaggctagacctgagggagtcggaggattgcagatgggagaactgtggtggcacctcaaggggagatgaggggaataaggagaccggcgaggacgagacggaagaaaggggcagggaaaggagggggaggaaccaaggatgtgaaaggtgaacagaagggatttgagaagaggaaaggaagaagaaatgaatggctcaggccttggacagtccaacattaaagtcaacatgctgctcttgcggtcgcactagtg
>rab13_52:57+ness
gcttcgatatccgcatgctaattgcctcctattcaccctgaacctggaggctagacctgagggagtcggacgattgcagatgggagaactgtggtggcacctcaaggggagatgaggggaataaggagaccggcgaggacgagacggaagaaaggggcagggaaaggagggggaggaaccaaggatgtgaaaggtgaacagaagggatttgagaagaggaaaggaagaagaaatgaatggctcaggccttggacagtccaacattaaagtcaacatgctgctcttgcggtcgcactagtg
>rab13_53:58+ness
gcttcgatatccgcatgctaattgcctcctattcaccctgaacctggaggctagacctgagggagtcggactattgcagatgggagaactgtggtggcacctcaaggggagatgaggggaataaggagaccggcgaggacgagacggaagaaaggggcagggaaaggagggggaggaaccaaggatgtgaaaggtgaacagaagggatttgagaagaggaaaggaagaagaaatgaatggctcaggccttggacagtccaacattaaagtcaacatgctgctcttgcggtcgcactagtg
>rab13_54:59+ness
gcttcgatatccgcatgctaattgcctcctattcaccctgaacctggaggctagacctgagggagtcggactgttgcagatgggagaactgtggtggcacctcaaggggagatgaggggaataaggagaccggcgaggacgagacggaagaaaggggcagggaaaggagggggaggaaccaaggatgtgaaaggtgaacagaagggatttgagaagaggaaaggaagaagaaatgaatggctcaggccttggacagtccaacattaaagtcaacatgctgctcttgcggtcgcactagtg
>rab13_55:60+ness
gcttcgatatccgcatgctaattgcctcctattcaccctgaacctggaggctagacctgagggagtcggactgatgcagatgggagaactgtggtggcacctcaaggggagatgaggggaataaggagaccggcgaggacgagacggaagaaaggggcagggaaaggagggggaggaaccaaggatgtgaaaggtgaacagaagggatttgagaagaggaaaggaagaagaaatgaatggctcaggccttggacagtccaacattaaagtcaacatgctgctcttgcggtcgcactagtg
>rab13_56:61+ness
gcttcgatatccgcatgctaattgcctcctattcaccctgaacctggaggctagacctgagggagtcggactgaggcagatgggagaactgtggtggcacctcaaggggagatgaggggaataaggagaccggcgaggacgagacggaagaaaggggcagggaaaggagggggaggaaccaaggatgtgaaaggtgaacagaagggatttgagaagaggaaaggaagaagaaatgaatggctcaggccttggacagtccaacattaaagtcaacatgctgctcttgcggtcgcactagtg
>rab13_58:63+ness
gcttcgatatccgcatgctaattgcctcctattcaccctgaacctggaggctagacctgagggagtcggactgagggagatgggagaactgtggtggcacctcaaggggagatgaggggaataaggagaccggcgaggacgagacggaagaaaggggcagggaaaggagggggaggaaccaaggatgtgaaaggtgaacagaagggatttgagaagaggaaaggaagaagaaatgaatggctcaggccttggacagtccaacattaaagtcaacatgctgctcttgcggtcgcactagtg
>rab13_60:65+ness
gcttcgatatccgcatgctaattgcctcctattcaccctgaacctggaggctagacctgagggagtcggactgagggatatgggagaactgtggtggcacctcaaggggagatgaggggaataaggagaccggcgaggacgagacggaagaaaggggcagggaaaggagggggaggaaccaaggatgtgaaaggtgaacagaagggatttgagaagaggaaaggaagaagaaatgaatggctcaggccttggacagtccaacattaaagtcaacatgctgctcttgcggtcgcactagtg
>rab13_61:66+ness
gcttcgatatccgcatgctaattgcctcctattcaccctgaacctggaggctagacctgagggagtcggactgagggatttgggagaactgtggtggcacctcaaggggagatgaggggaataaggagaccggcgaggacgagacggaagaaaggggcagggaaaggagggggaggaaccaaggatgtgaaaggtgaacagaagggatttgagaagaggaaaggaagaagaaatgaatggctcaggccttggacagtccaacattaaagtcaacatgctgctcttgcggtcgcactagtg
>rab13_62:67+ness
gcttcgatatccgcatgctaattgcctcctattcaccctgaacctggaggctagacctgagggagtcggactgagggattggggagaactgtggtggcacctcaaggggagatgaggggaataaggagaccggcgaggacgagacggaagaaaggggcagggaaaggagggggaggaaccaaggatgtgaaaggtgaacagaagggatttgagaagaggaaaggaagaagaaatgaatggctcaggccttggacagtccaacattaaagtcaacatgctgctcttgcggtcgcactagtg
>rab13_63:68+ness
gcttcgatatccgcatgctaattgcctcctattcaccctgaacctggaggctagacctgagggagtcggactgagggattgcggagaactgtggtggcacctcaaggggagatgaggggaataaggagaccggcgaggacgagacggaagaaaggggcagggaaaggagggggaggaaccaaggatgtgaaaggtgaacagaagggatttgagaagaggaaaggaagaagaaatgaatggctcaggccttggacagtccaacattaaagtcaacatgctgctcttgcggtcgcactagtg
>rab13_64:69+ness
gcttcgatatccgcatgctaattgcctcctattcaccctgaacctggaggctagacctgagggagtcggactgagggattgcagagaactgtggtggcacctcaaggggagatgaggggaataaggagaccggcgaggacgagacggaagaaaggggcagggaaaggagggggaggaaccaaggatgtgaaaggtgaacagaagggatttgagaagaggaaaggaagaagaaatgaatggctcaggccttggacagtccaacattaaagtcaacatgctgctcttgcggtcgcactagtg
>rab13_67:72+ness
gcttcgatatccgcatgctaattgcctcctattcaccctgaacctggaggctagacctgagggagtcggactgagggattgcagataactgtggtggcacctcaaggggagatgaggggaataaggagaccggcgaggacgagacggaagaaaggggcagggaaaggagggggaggaaccaaggatgtgaaaggtgaacagaagggatttgagaagaggaaaggaagaagaaatgaatggctcaggccttggacagtccaacattaaagtcaacatgctgctcttgcggtcgcactagtg
>rab13_68:73+ness
gcttcgatatccgcatgctaattgcctcctattcaccctgaacctggaggctagacctgagggagtcggactgagggattgcagatgactgtggtggcacctcaaggggagatgaggggaataaggagaccggcgaggacgagacggaagaaaggggcagggaaaggagggggaggaaccaaggatgtgaaaggtgaacagaagggatttgagaagaggaaaggaagaagaaatgaatggctcaggccttggacagtccaacattaaagtcaacatgctgctcttgcggtcgcactagtg
>rab13_69:74+ness
gcttcgatatccgcatgctaattgcctcctattcaccctgaacctggaggctagacctgagggagtcggactgagggattgcagatggctgtggtggcacctcaaggggagatgaggggaataaggagaccggcgaggacgagacggaagaaaggggcagggaaaggagggggaggaaccaaggatgtgaaaggtgaacagaagggatttgagaagaggaaaggaagaagaaatgaatggctcaggccttggacagtccaacattaaagtcaacatgctgctcttgcggtcgcactagtg
>rab13_70:75+ness
gcttcgatatccgcatgctaattgcctcctattcaccctgaacctggaggctagacctgagggagtcggactgagggattgcagatgggtgtggtggcacctcaaggggagatgaggggaataaggagaccggcgaggacgagacggaagaaaggggcagggaaaggagggggaggaaccaaggatgtgaaaggtgaacagaagggatttgagaagaggaaaggaagaagaaatgaatggctcaggccttggacagtccaacattaaagtcaacatgctgctcttgcggtcgcactagtg
>rab13_71:76+ness
gcttcgatatccgcatgctaattgcctcctattcaccctgaacctggaggctagacctgagggagtcggactgagggattgcagatgggagtggtggcacctcaaggggagatgaggggaataaggagaccggcgaggacgagacggaagaaaggggcagggaaaggagggggaggaaccaaggatgtgaaaggtgaacagaagggatttgagaagaggaaaggaagaagaaatgaatggctcaggccttggacagtccaacattaaagtcaacatgctgctcttgcggtcgcactagtg
>rab13_73:78+ness
gcttcgatatccgcatgctaattgcctcctattcaccctgaacctggaggctagacctgagggagtcggactgagggattgcagatgggagaggtggcacctcaaggggagatgaggggaataaggagaccggcgaggacgagacggaagaaaggggcagggaaaggagggggaggaaccaaggatgtgaaaggtgaacagaagggatttgagaagaggaaaggaagaagaaatgaatggctcaggccttggacagtccaacattaaagtcaacatgctgctcttgcggtcgcactagtg
>rab13_74:79+ness
gcttcgatatccgcatgctaattgcctcctattcaccctgaacctggaggctagacctgagggagtcggactgagggattgcagatgggagaagtggcacctcaaggggagatgaggggaataaggagaccggcgaggacgagacggaagaaaggggcagggaaaggagggggaggaaccaaggatgtgaaaggtgaacagaagggatttgagaagaggaaaggaagaagaaatgaatggctcaggccttggacagtccaacattaaagtcaacatgctgctcttgcggtcgcactagtg
>rab13_75:80+ness
gcttcgatatccgcatgctaattgcctcctattcaccctgaacctggaggctagacctgagggagtcggactgagggattgcagatgggagaactggcacctcaaggggagatgaggggaataaggagaccggcgaggacgagacggaagaaaggggcagggaaaggagggggaggaaccaaggatgtgaaaggtgaacagaagggatttgagaagaggaaaggaagaagaaatgaatggctcaggccttggacagtccaacattaaagtcaacatgctgctcttgcggtcgcactagtg
>rab13_78:83+ness
gcttcgatatccgcatgctaattgcctcctattcaccctgaacctggaggctagacctgagggagtcggactgagggattgcagatgggagaactgtcacctcaaggggagatgaggggaataaggagaccggcgaggacgagacggaagaaaggggcagggaaaggagggggaggaaccaaggatgtgaaaggtgaacagaagggatttgagaagaggaaaggaagaagaaatgaatggctcaggccttggacagtccaacattaaagtcaacatgctgctcttgcggtcgcactagtg
>rab13_79:84+ness
gcttcgatatccgcatgctaattgcctcctattcaccctgaacctggaggctagacctgagggagtcggactgagggattgcagatgggagaactgtgacctcaaggggagatgaggggaataaggagaccggcgaggacgagacggaagaaaggggcagggaaaggagggggaggaaccaaggatgtgaaaggtgaacagaagggatttgagaagaggaaaggaagaagaaatgaatggctcaggccttggacagtccaacattaaagtcaacatgctgctcttgcggtcgcactagtg
>rab13_80:85+ness
gcttcgatatccgcatgctaattgcctcctattcaccctgaacctggaggctagacctgagggagtcggactgagggattgcagatgggagaactgtggcctcaaggggagatgaggggaataaggagaccggcgaggacgagacggaagaaaggggcagggaaaggagggggaggaaccaaggatgtgaaaggtgaacagaagggatttgagaagaggaaaggaagaagaaatgaatggctcaggccttggacagtccaacattaaagtcaacatgctgctcttgcggtcgcactagtg
>rab13_81:86+ness
gcttcgatatccgcatgctaattgcctcctattcaccctgaacctggaggctagacctgagggagtcggactgagggattgcagatgggagaactgtggtctcaaggggagatgaggggaataaggagaccggcgaggacgagacggaagaaaggggcagggaaaggagggggaggaaccaaggatgtgaaaggtgaacagaagggatttgagaagaggaaaggaagaagaaatgaatggctcaggccttggacagtccaacattaaagtcaacatgctgctcttgcggtcgcactagtg
>rab13_82:87+ness
gcttcgatatccgcatgctaattgcctcctattcaccctgaacctggaggctagacctgagggagtcggactgagggattgcagatgggagaactgtggtgtcaaggggagatgaggggaataaggagaccggcgaggacgagacggaagaaaggggcagggaaaggagggggaggaaccaaggatgtgaaaggtgaacagaagggatttgagaagaggaaaggaagaagaaatgaatggctcaggccttggacagtccaacattaaagtcaacatgctgctcttgcggtcgcactagtg
>rab13_83:88+ness
gcttcgatatccgcatgctaattgcctcctattcaccctgaacctggaggctagacctgagggagtcggactgagggattgcagatgggagaactgtggtggcaaggggagatgaggggaataaggagaccggcgaggacgagacggaagaaaggggcagggaaaggagggggaggaaccaaggatgtgaaaggtgaacagaagggatttgagaagaggaaaggaagaagaaatgaatggctcaggccttggacagtccaacattaaagtcaacatgctgctcttgcggtcgcactagtg
>rab13_86:91+ness
gcttcgatatccgcatgctaattgcctcctattcaccctgaacctggaggctagacctgagggagtcggactgagggattgcagatgggagaactgtggtggcacggggagatgaggggaataaggagaccggcgaggacgagacggaagaaaggggcagggaaaggagggggaggaaccaaggatgtgaaaggtgaacagaagggatttgagaagaggaaaggaagaagaaatgaatggctcaggccttggacagtccaacattaaagtcaacatgctgctcttgcggtcgcactagtg
>rab13_87:92+ness
gcttcgatatccgcatgctaattgcctcctattcaccctgaacctggaggctagacctgagggagtcggactgagggattgcagatgggagaactgtggtggcaccgggagatgaggggaataaggagaccggcgaggacgagacggaagaaaggggcagggaaaggagggggaggaaccaaggatgtgaaaggtgaacagaagggatttgagaagaggaaaggaagaagaaatgaatggctcaggccttggacagtccaacattaaagtcaacatgctgctcttgcggtcgcactagtg
>rab13_88:93+ness
gcttcgatatccgcatgctaattgcctcctattcaccctgaacctggaggctagacctgagggagtcggactgagggattgcagatgggagaactgtggtggcacctggagatgaggggaataaggagaccggcgaggacgagacggaagaaaggggcagggaaaggagggggaggaaccaaggatgtgaaaggtgaacagaagggatttgagaagaggaaaggaagaagaaatgaatggctcaggccttggacagtccaacattaaagtcaacatgctgctcttgcggtcgcactagtg
>rab13_89:94+ness
gcttcgatatccgcatgctaattgcctcctattcaccctgaacctggaggctagacctgagggagtcggactgagggattgcagatgggagaactgtggtggcacctcgagatgaggggaataaggagaccggcgaggacgagacggaagaaaggggcagggaaaggagggggaggaaccaaggatgtgaaaggtgaacagaagggatttgagaagaggaaaggaagaagaaatgaatggctcaggccttggacagtccaacattaaagtcaacatgctgctcttgcggtcgcactagtg
>rab13_90:95+ness
gcttcgatatccgcatgctaattgcctcctattcaccctgaacctggaggctagacctgagggagtcggactgagggattgcagatgggagaactgtggtggcacctcaagatgaggggaataaggagaccggcgaggacgagacggaagaaaggggcagggaaaggagggggaggaaccaaggatgtgaaaggtgaacagaagggatttgagaagaggaaaggaagaagaaatgaatggctcaggccttggacagtccaacattaaagtcaacatgctgctcttgcggtcgcactagtg
>rab13_93:98+ness
gcttcgatatccgcatgctaattgcctcctattcaccctgaacctggaggctagacctgagggagtcggactgagggattgcagatgggagaactgtggtggcacctcaaggtgaggggaataaggagaccggcgaggacgagacggaagaaaggggcagggaaaggagggggaggaaccaaggatgtgaaaggtgaacagaagggatttgagaagaggaaaggaagaagaaatgaatggctcaggccttggacagtccaacattaaagtcaacatgctgctcttgcggtcgcactagtg
>rab13_94:99+ness
gcttcgatatccgcatgctaattgcctcctattcaccctgaacctggaggctagacctgagggagtcggactgagggattgcagatgggagaactgtggtggcacctcaaggggaggggaataaggagaccggcgaggacgagacggaagaaaggggcagggaaaggagggggaggaaccaaggatgtgaaaggtgaacagaagggatttgagaagaggaaaggaagaagaaatgaatggctcaggccttggacagtccaacattaaagtcaacatgctgctcttgcggtcgcactagtg
>rab13_98:103+ness
gcttcgatatccgcatgctaattgcctcctattcaccctgaacctggaggctagacctgagggagtcggactgagggattgcagatgggagaactgtggtggcacctcaaggggagaggaataaggagaccggcgaggacgagacggaagaaaggggcagggaaaggagggggaggaaccaaggatgtgaaaggtgaacagaagggatttgagaagaggaaaggaagaagaaatgaatggctcaggccttggacagtccaacattaaagtcaacatgctgctcttgcggtcgcactagtg
>rab13_99:104+ness
gcttcgatatccgcatgctaattgcctcctattcaccctgaacctggaggctagacctgagggagtcggactgagggattgcagatgggagaactgtggtggcacctcaaggggagatgaataaggagaccggcgaggacgagacggaagaaaggggcagggaaaggagggggaggaaccaaggatgtgaaaggtgaacagaagggatttgagaagaggaaaggaagaagaaatgaatggctcaggccttggacagtccaacattaaagtcaacatgctgctcttgcggtcgcactagtg
>rab13_102:107+ness
gcttcgatatccgcatgctaattgcctcctattcaccctgaacctggaggctagacctgagggagtcggactgagggattgcagatgggagaactgtggtggcacctcaaggggagatgagtaaggagaccggcgaggacgagacggaagaaaggggcagggaaaggagggggaggaaccaaggatgtgaaaggtgaacagaagggatttgagaagaggaaaggaagaagaaatgaatggctcaggccttggacagtccaacattaaagtcaacatgctgctcttgcggtcgcactagtg
>rab13_103:108+ness
gcttcgatatccgcatgctaattgcctcctattcaccctgaacctggaggctagacctgagggagtcggactgagggattgcagatgggagaactgtggtggcacctcaaggggagatgaggaaggagaccggcgaggacgagacggaagaaaggggcagggaaaggagggggaggaaccaaggatgtgaaaggtgaacagaagggatttgagaagaggaaaggaagaagaaatgaatggctcaggccttggacagtccaacattaaagtcaacatgctgctcttgcggtcgcactagtg
>rab13_104:109+ness
gcttcgatatccgcatgctaattgcctcctattcaccctgaacctggaggctagacctgagggagtcggactgagggattgcagatgggagaactgtggtggcacctcaaggggagatgagggaggagaccggcgaggacgagacggaagaaaggggcagggaaaggagggggaggaaccaaggatgtgaaaggtgaacagaagggatttgagaagaggaaaggaagaagaaatgaatggctcaggccttggacagtccaacattaaagtcaacatgctgctcttgcggtcgcactagtg
>rab13_105:110+ness
gcttcgatatccgcatgctaattgcctcctattcaccctgaacctggaggctagacctgagggagtcggactgagggattgcagatgggagaactgtggtggcacctcaaggggagatgaggggggagaccggcgaggacgagacggaagaaaggggcagggaaaggagggggaggaaccaaggatgtgaaaggtgaacagaagggatttgagaagaggaaaggaagaagaaatgaatggctcaggccttggacagtccaacattaaagtcaacatgctgctcttgcggtcgcactagtg
>rab13_106:111+ness
gcttcgatatccgcatgctaattgcctcctattcaccctgaacctggaggctagacctgagggagtcggactgagggattgcagatgggagaactgtggtggcacctcaaggggagatgaggggagagaccggcgaggacgagacggaagaaaggggcagggaaaggagggggaggaaccaaggatgtgaaaggtgaacagaagggatttgagaagaggaaaggaagaagaaatgaatggctcaggccttggacagtccaacattaaagtcaacatgctgctcttgcggtcgcactagtg
>rab13_107:112+ness
gcttcgatatccgcatgctaattgcctcctattcaccctgaacctggaggctagacctgagggagtcggactgagggattgcagatgggagaactgtggtggcacctcaaggggagatgaggggaaagaccggcgaggacgagacggaagaaaggggcagggaaaggagggggaggaaccaaggatgtgaaaggtgaacagaagggatttgagaagaggaaaggaagaagaaatgaatggctcaggccttggacagtccaacattaaagtcaacatgctgctcttgcggtcgcactagtg
>rab13_108:113+ness
gcttcgatatccgcatgctaattgcctcctattcaccctgaacctggaggctagacctgagggagtcggactgagggattgcagatgggagaactgtggtggcacctcaaggggagatgaggggaatgaccggcgaggacgagacggaagaaaggggcagggaaaggagggggaggaaccaaggatgtgaaaggtgaacagaagggatttgagaagaggaaaggaagaagaaatgaatggctcaggccttggacagtccaacattaaagtcaacatgctgctcttgcggtcgcactagtg
>rab13_109:114+ness
gcttcgatatccgcatgctaattgcctcctattcaccctgaacctggaggctagacctgagggagtcggactgagggattgcagatgggagaactgtggtggcacctcaaggggagatgaggggaataaccggcgaggacgagacggaagaaaggggcagggaaaggagggggaggaaccaaggatgtgaaaggtgaacagaagggatttgagaagaggaaaggaagaagaaatgaatggctcaggccttggacagtccaacattaaagtcaacatgctgctcttgcggtcgcactagtg
>rab13_111:116+ness
gcttcgatatccgcatgctaattgcctcctattcaccctgaacctggaggctagacctgagggagtcggactgagggattgcagatgggagaactgtggtggcacctcaaggggagatgaggggaataagcggcgaggacgagacggaagaaaggggcagggaaaggagggggaggaaccaaggatgtgaaaggtgaacagaagggatttgagaagaggaaaggaagaagaaatgaatggctcaggccttggacagtccaacattaaagtcaacatgctgctcttgcggtcgcactagtg
>rab13_112:117+ness
gcttcgatatccgcatgctaattgcctcctattcaccctgaacctggaggctagacctgagggagtcggactgagggattgcagatgggagaactgtggtggcacctcaaggggagatgaggggaataaggggcgaggacgagacggaagaaaggggcagggaaaggagggggaggaaccaaggatgtgaaaggtgaacagaagggatttgagaagaggaaaggaagaagaaatgaatggctcaggccttggacagtccaacattaaagtcaacatgctgctcttgcggtcgcactagtg
>rab13_113:118+ness
gcttcgatatccgcatgctaattgcctcctattcaccctgaacctggaggctagacctgagggagtcggactgagggattgcagatgggagaactgtggtggcacctcaaggggagatgaggggaataaggagcgaggacgagacggaagaaaggggcagggaaaggagggggaggaaccaaggatgtgaaaggtgaacagaagggatttgagaagaggaaaggaagaagaaatgaatggctcaggccttggacagtccaacattaaagtcaacatgctgctcttgcggtcgcactagtg
>rab13_115:120+ness
gcttcgatatccgcatgctaattgcctcctattcaccctgaacctggaggctagacctgagggagtcggactgagggattgcagatgggagaactgtggtggcacctcaaggggagatgaggggaataaggagagaggacgagacggaagaaaggggcagggaaaggagggggaggaaccaaggatgtgaaaggtgaacagaagggatttgagaagaggaaaggaagaagaaatgaatggctcaggccttggacagtccaacattaaagtcaacatgctgctcttgcggtcgcactagtg
>rab13_116:121+ness
gcttcgatatccgcatgctaattgcctcctattcaccctgaacctggaggctagacctgagggagtcggactgagggattgcagatgggagaactgtggtggcacctcaaggggagatgaggggaataaggagacaggacgagacggaagaaaggggcagggaaaggagggggaggaaccaaggatgtgaaaggtgaacagaagggatttgagaagaggaaaggaagaagaaatgaatggctcaggccttggacagtccaacattaaagtcaacatgctgctcttgcggtcgcactagtg
>rab13_117:122+ness
gcttcgatatccgcatgctaattgcctcctattcaccctgaacctggaggctagacctgagggagtcggactgagggattgcagatgggagaactgtggtggcacctcaaggggagatgaggggaataaggagaccggacgagacggaagaaaggggcagggaaaggagggggaggaaccaaggatgtgaaaggtgaacagaagggatttgagaagaggaaaggaagaagaaatgaatggctcaggccttggacagtccaacattaaagtcaacatgctgctcttgcggtcgcactagtg
>rab13_120:125+ness
gcttcgatatccgcatgctaattgcctcctattcaccctgaacctggaggctagacctgagggagtcggactgagggattgcagatgggagaactgtggtggcacctcaaggggagatgaggggaataaggagaccggccgagacggaagaaaggggcagggaaaggagggggaggaaccaaggatgtgaaaggtgaacagaagggatttgagaagaggaaaggaagaagaaatgaatggctcaggccttggacagtccaacattaaagtcaacatgctgctcttgcggtcgcactagtg
>rab13_121:126+ness
gcttcgatatccgcatgctaattgcctcctattcaccctgaacctggaggctagacctgagggagtcggactgagggattgcagatgggagaactgtggtggcacctcaaggggagatgaggggaataaggagaccggcggagacggaagaaaggggcagggaaaggagggggaggaaccaaggatgtgaaaggtgaacagaagggatttgagaagaggaaaggaagaagaaatgaatggctcaggccttggacagtccaacattaaagtcaacatgctgctcttgcggtcgcactagtg
>rab13_122:127+ness
gcttcgatatccgcatgctaattgcctcctattcaccctgaacctggaggctagacctgagggagtcggactgagggattgcagatgggagaactgtggtggcacctcaaggggagatgaggggaataaggagaccggcgaagacggaagaaaggggcagggaaaggagggggaggaaccaaggatgtgaaaggtgaacagaagggatttgagaagaggaaaggaagaagaaatgaatggctcaggccttggacagtccaacattaaagtcaacatgctgctcttgcggtcgcactagtg
>rab13_123:128+ness
gcttcgatatccgcatgctaattgcctcctattcaccctgaacctggaggctagacctgagggagtcggactgagggattgcagatgggagaactgtggtggcacctcaaggggagatgaggggaataaggagaccggcgaggacggaagaaaggggcagggaaaggagggggaggaaccaaggatgtgaaaggtgaacagaagggatttgagaagaggaaaggaagaagaaatgaatggctcaggccttggacagtccaacattaaagtcaacatgctgctcttgcggtcgcactagtg
>rab13_128:133+ness
gcttcgatatccgcatgctaattgcctcctattcaccctgaacctggaggctagacctgagggagtcggactgagggattgcagatgggagaactgtggtggcacctcaaggggagatgaggggaataaggagaccggcgaggacgaaagaaaggggcagggaaaggagggggaggaaccaaggatgtgaaaggtgaacagaagggatttgagaagaggaaaggaagaagaaatgaatggctcaggccttggacagtccaacattaaagtcaacatgctgctcttgcggtcgcactagtg
>rab13_129:134+ness
gcttcgatatccgcatgctaattgcctcctattcaccctgaacctggaggctagacctgagggagtcggactgagggattgcagatgggagaactgtggtggcacctcaaggggagatgaggggaataaggagaccggcgaggacgagagaaaggggcagggaaaggagggggaggaaccaaggatgtgaaaggtgaacagaagggatttgagaagaggaaaggaagaagaaatgaatggctcaggccttggacagtccaacattaaagtcaacatgctgctcttgcggtcgcactagtg
>rab13_131:136+ness
gcttcgatatccgcatgctaattgcctcctattcaccctgaacctggaggctagacctgagggagtcggactgagggattgcagatgggagaactgtggtggcacctcaaggggagatgaggggaataaggagaccggcgaggacgagacaaaggggcagggaaaggagggggaggaaccaaggatgtgaaaggtgaacagaagggatttgagaagaggaaaggaagaagaaatgaatggctcaggccttggacagtccaacattaaagtcaacatgctgctcttgcggtcgcactagtg
>rab13_132:137+ness
gcttcgatatccgcatgctaattgcctcctattcaccctgaacctggaggctagacctgagggagtcggactgagggattgcagatgggagaactgtggtggcacctcaaggggagatgaggggaataaggagaccggcgaggacgagacgaaggggcagggaaaggagggggaggaaccaaggatgtgaaaggtgaacagaagggatttgagaagaggaaaggaagaagaaatgaatggctcaggccttggacagtccaacattaaagtcaacatgctgctcttgcggtcgcactagtg
>rab13_133:138+ness
gcttcgatatccgcatgctaattgcctcctattcaccctgaacctggaggctagacctgagggagtcggactgagggattgcagatgggagaactgtggtggcacctcaaggggagatgaggggaataaggagaccggcgaggacgagacggaggggcagggaaaggagggggaggaaccaaggatgtgaaaggtgaacagaagggatttgagaagaggaaaggaagaagaaatgaatggctcaggccttggacagtccaacattaaagtcaacatgctgctcttgcggtcgcactagtg
>rab13_135:140+ness
gcttcgatatccgcatgctaattgcctcctattcaccctgaacctggaggctagacctgagggagtcggactgagggattgcagatgggagaactgtggtggcacctcaaggggagatgaggggaataaggagaccggcgaggacgagacggaagggcagggaaaggagggggaggaaccaaggatgtgaaaggtgaacagaagggatttgagaagaggaaaggaagaagaaatgaatggctcaggccttggacagtccaacattaaagtcaacatgctgctcttgcggtcgcactagtg
>rab13_137:142+ness
gcttcgatatccgcatgctaattgcctcctattcaccctgaacctggaggctagacctgagggagtcggactgagggattgcagatgggagaactgtggtggcacctcaaggggagatgaggggaataaggagaccggcgaggacgagacggaagagcagggaaaggagggggaggaaccaaggatgtgaaaggtgaacagaagggatttgagaagaggaaaggaagaagaaatgaatggctcaggccttggacagtccaacattaaagtcaacatgctgctcttgcggtcgcactagtg
>rab13_138:143+ness
gcttcgatatccgcatgctaattgcctcctattcaccctgaacctggaggctagacctgagggagtcggactgagggattgcagatgggagaactgtggtggcacctcaaggggagatgaggggaataaggagaccggcgaggacgagacggaagaacagggaaaggagggggaggaaccaaggatgtgaaaggtgaacagaagggatttgagaagaggaaaggaagaagaaatgaatggctcaggccttggacagtccaacattaaagtcaacatgctgctcttgcggtcgcactagtg
>rab13_139:144+ness
gcttcgatatccgcatgctaattgcctcctattcaccctgaacctggaggctagacctgagggagtcggactgagggattgcagatgggagaactgtggtggcacctcaaggggagatgaggggaataaggagaccggcgaggacgagacggaagaaaagggaaaggagggggaggaaccaaggatgtgaaaggtgaacagaagggatttgagaagaggaaaggaagaagaaatgaatggctcaggccttggacagtccaacattaaagtcaacatgctgctcttgcggtcgcactagtg
>rab13_140:145+ness
gcttcgatatccgcatgctaattgcctcctattcaccctgaacctggaggctagacctgagggagtcggactgagggattgcagatgggagaactgtggtggcacctcaaggggagatgaggggaataaggagaccggcgaggacgagacggaagaaaggggaaaggagggggaggaaccaaggatgtgaaaggtgaacagaagggatttgagaagaggaaaggaagaagaaatgaatggctcaggccttggacagtccaacattaaagtcaacatgctgctcttgcggtcgcactagtg
>rab13_144:149+ness
gcttcgatatccgcatgctaattgcctcctattcaccctgaacctggaggctagacctgagggagtcggactgagggattgcagatgggagaactgtggtggcacctcaaggggagatgaggggaataaggagaccggcgaggacgagacggaagaaaggggcaaggagggggaggaaccaaggatgtgaaaggtgaacagaagggatttgagaagaggaaaggaagaagaaatgaatggctcaggccttggacagtccaacattaaagtcaacatgctgctcttgcggtcgcactagtg
>rab13_146:151+ness
gcttcgatatccgcatgctaattgcctcctattcaccctgaacctggaggctagacctgagggagtcggactgagggattgcagatgggagaactgtggtggcacctcaaggggagatgaggggaataaggagaccggcgaggacgagacggaagaaaggggcagggagggggaggaaccaaggatgtgaaaggtgaacagaagggatttgagaagaggaaaggaagaagaaatgaatggctcaggccttggacagtccaacattaaagtcaacatgctgctcttgcggtcgcactagtg
>rab13_150:155+ness
gcttcgatatccgcatgctaattgcctcctattcaccctgaacctggaggctagacctgagggagtcggactgagggattgcagatgggagaactgtggtggcacctcaaggggagatgaggggaataaggagaccggcgaggacgagacggaagaaaggggcagggaaggggaggaaccaaggatgtgaaaggtgaacagaagggatttgagaagaggaaaggaagaagaaatgaatggctcaggccttggacagtccaacattaaagtcaacatgctgctcttgcggtcgcactagtg
>rab13_151:156+ness
gcttcgatatccgcatgctaattgcctcctattcaccctgaacctggaggctagacctgagggagtcggactgagggattgcagatgggagaactgtggtggcacctcaaggggagatgaggggaataaggagaccggcgaggacgagacggaagaaaggggcagggaaagggaggaaccaaggatgtgaaaggtgaacagaagggatttgagaagaggaaaggaagaagaaatgaatggctcaggccttggacagtccaacattaaagtcaacatgctgctcttgcggtcgcactagtg
>rab13_154:159+ness
gcttcgatatccgcatgctaattgcctcctattcaccctgaacctggaggctagacctgagggagtcggactgagggattgcagatgggagaactgtggtggcacctcaaggggagatgaggggaataaggagaccggcgaggacgagacggaagaaaggggcagggaaaggaaggaaccaaggatgtgaaaggtgaacagaagggatttgagaagaggaaaggaagaagaaatgaatggctcaggccttggacagtccaacattaaagtcaacatgctgctcttgcggtcgcactagtg
>rab13_155:160+ness
gcttcgatatccgcatgctaattgcctcctattcaccctgaacctggaggctagacctgagggagtcggactgagggattgcagatgggagaactgtggtggcacctcaaggggagatgaggggaataaggagaccggcgaggacgagacggaagaaaggggcagggaaaggagggaaccaaggatgtgaaaggtgaacagaagggatttgagaagaggaaaggaagaagaaatgaatggctcaggccttggacagtccaacattaaagtcaacatgctgctcttgcggtcgcactagtg
>rab13_158:163+ness
gcttcgatatccgcatgctaattgcctcctattcaccctgaacctggaggctagacctgagggagtcggactgagggattgcagatgggagaactgtggtggcacctcaaggggagatgaggggaataaggagaccggcgaggacgagacggaagaaaggggcagggaaaggaggggaccaaggatgtgaaaggtgaacagaagggatttgagaagaggaaaggaagaagaaatgaatggctcaggccttggacagtccaacattaaagtcaacatgctgctcttgcggtcgcactagtg
>rab13_159:164+ness
gcttcgatatccgcatgctaattgcctcctattcaccctgaacctggaggctagacctgagggagtcggactgagggattgcagatgggagaactgtggtggcacctcaaggggagatgaggggaataaggagaccggcgaggacgagacggaagaaaggggcagggaaaggagggggccaaggatgtgaaaggtgaacagaagggatttgagaagaggaaaggaagaagaaatgaatggctcaggccttggacagtccaacattaaagtcaacatgctgctcttgcggtcgcactagtg
>rab13_160:165+ness
gcttcgatatccgcatgctaattgcctcctattcaccctgaacctggaggctagacctgagggagtcggactgagggattgcagatgggagaactgtggtggcacctcaaggggagatgaggggaataaggagaccggcgaggacgagacggaagaaaggggcagggaaaggagggggacaaggatgtgaaaggtgaacagaagggatttgagaagaggaaaggaagaagaaatgaatggctcaggccttggacagtccaacattaaagtcaacatgctgctcttgcggtcgcactagtg
>rab13_161:166+ness
gcttcgatatccgcatgctaattgcctcctattcaccctgaacctggaggctagacctgagggagtcggactgagggattgcagatgggagaactgtggtggcacctcaaggggagatgaggggaataaggagaccggcgaggacgagacggaagaaaggggcagggaaaggagggggagaaggatgtgaaaggtgaacagaagggatttgagaagaggaaaggaagaagaaatgaatggctcaggccttggacagtccaacattaaagtcaacatgctgctcttgcggtcgcactagtg
>rab13_162:167+ness
gcttcgatatccgcatgctaattgcctcctattcaccctgaacctggaggctagacctgagggagtcggactgagggattgcagatgggagaactgtggtggcacctcaaggggagatgaggggaataaggagaccggcgaggacgagacggaagaaaggggcagggaaaggagggggaggaggatgtgaaaggtgaacagaagggatttgagaagaggaaaggaagaagaaatgaatggctcaggccttggacagtccaacattaaagtcaacatgctgctcttgcggtcgcactagtg
>rab13_164:169+ness
gcttcgatatccgcatgctaattgcctcctattcaccctgaacctggaggctagacctgagggagtcggactgagggattgcagatgggagaactgtggtggcacctcaaggggagatgaggggaataaggagaccggcgaggacgagacggaagaaaggggcagggaaaggagggggaggaagatgtgaaaggtgaacagaagggatttgagaagaggaaaggaagaagaaatgaatggctcaggccttggacagtccaacattaaagtcaacatgctgctcttgcggtcgcactagtg
>rab13_165:170+ness
gcttcgatatccgcatgctaattgcctcctattcaccctgaacctggaggctagacctgagggagtcggactgagggattgcagatgggagaactgtggtggcacctcaaggggagatgaggggaataaggagaccggcgaggacgagacggaagaaaggggcagggaaaggagggggaggaacatgtgaaaggtgaacagaagggatttgagaagaggaaaggaagaagaaatgaatggctcaggccttggacagtccaacattaaagtcaacatgctgctcttgcggtcgcactagtg
>rab13_166:171+ness
gcttcgatatccgcatgctaattgcctcctattcaccctgaacctggaggctagacctgagggagtcggactgagggattgcagatgggagaactgtggtggcacctcaaggggagatgaggggaataaggagaccggcgaggacgagacggaagaaaggggcagggaaaggagggggaggaacctgtgaaaggtgaacagaagggatttgagaagaggaaaggaagaagaaatgaatggctcaggccttggacagtccaacattaaagtcaacatgctgctcttgcggtcgcactagtg
>rab13_167:172+ness
gcttcgatatccgcatgctaattgcctcctattcaccctgaacctggaggctagacctgagggagtcggactgagggattgcagatgggagaactgtggtggcacctcaaggggagatgaggggaataaggagaccggcgaggacgagacggaagaaaggggcagggaaaggagggggaggaaccagtgaaaggtgaacagaagggatttgagaagaggaaaggaagaagaaatgaatggctcaggccttggacagtccaacattaaagtcaacatgctgctcttgcggtcgcactagtg
>rab13_168:173+ness
gcttcgatatccgcatgctaattgcctcctattcaccctgaacctggaggctagacctgagggagtcggactgagggattgcagatgggagaactgtggtggcacctcaaggggagatgaggggaataaggagaccggcgaggacgagacggaagaaaggggcagggaaaggagggggaggaaccaatgaaaggtgaacagaagggatttgagaagaggaaaggaagaagaaatgaatggctcaggccttggacagtccaacattaaagtcaacatgctgctcttgcggtcgcactagtg
>rab13_169:174+ness
gcttcgatatccgcatgctaattgcctcctattcaccctgaacctggaggctagacctgagggagtcggactgagggattgcagatgggagaactgtggtggcacctcaaggggagatgaggggaataaggagaccggcgaggacgagacggaagaaaggggcagggaaaggagggggaggaaccaaggaaaggtgaacagaagggatttgagaagaggaaaggaagaagaaatgaatggctcaggccttggacagtccaacattaaagtcaacatgctgctcttgcggtcgcactagtg
>rab13_172:177+ness
gcttcgatatccgcatgctaattgcctcctattcaccctgaacctggaggctagacctgagggagtcggactgagggattgcagatgggagaactgtggtggcacctcaaggggagatgaggggaataaggagaccggcgaggacgagacggaagaaaggggcagggaaaggagggggaggaaccaaggataggtgaacagaagggatttgagaagaggaaaggaagaagaaatgaatggctcaggccttggacagtccaacattaaagtcaacatgctgctcttgcggtcgcactagtg
>rab13_173:178+ness
gcttcgatatccgcatgctaattgcctcctattcaccctgaacctggaggctagacctgagggagtcggactgagggattgcagatgggagaactgtggtggcacctcaaggggagatgaggggaataaggagaccggcgaggacgagacggaagaaaggggcagggaaaggagggggaggaaccaaggatgggtgaacagaagggatttgagaagaggaaaggaagaagaaatgaatggctcaggccttggacagtccaacattaaagtcaacatgctgctcttgcggtcgcactagtg
>rab13_174:179+ness
gcttcgatatccgcatgctaattgcctcctattcaccctgaacctggaggctagacctgagggagtcggactgagggattgcagatgggagaactgtggtggcacctcaaggggagatgaggggaataaggagaccggcgaggacgagacggaagaaaggggcagggaaaggagggggaggaaccaaggatgtgtgaacagaagggatttgagaagaggaaaggaagaagaaatgaatggctcaggccttggacagtccaacattaaagtcaacatgctgctcttgcggtcgcactagtg
>rab13_176:181+ness
gcttcgatatccgcatgctaattgcctcctattcaccctgaacctggaggctagacctgagggagtcggactgagggattgcagatgggagaactgtggtggcacctcaaggggagatgaggggaataaggagaccggcgaggacgagacggaagaaaggggcagggaaaggagggggaggaaccaaggatgtgagaacagaagggatttgagaagaggaaaggaagaagaaatgaatggctcaggccttggacagtccaacattaaagtcaacatgctgctcttgcggtcgcactagtg
>rab13_177:182+ness
gcttcgatatccgcatgctaattgcctcctattcaccctgaacctggaggctagacctgagggagtcggactgagggattgcagatgggagaactgtggtggcacctcaaggggagatgaggggaataaggagaccggcgaggacgagacggaagaaaggggcagggaaaggagggggaggaaccaaggatgtgaaaacagaagggatttgagaagaggaaaggaagaagaaatgaatggctcaggccttggacagtccaacattaaagtcaacatgctgctcttgcggtcgcactagtg
>rab13_179:184+ness
gcttcgatatccgcatgctaattgcctcctattcaccctgaacctggaggctagacctgagggagtcggactgagggattgcagatgggagaactgtggtggcacctcaaggggagatgaggggaataaggagaccggcgaggacgagacggaagaaaggggcagggaaaggagggggaggaaccaaggatgtgaaagcagaagggatttgagaagaggaaaggaagaagaaatgaatggctcaggccttggacagtccaacattaaagtcaacatgctgctcttgcggtcgcactagtg
>rab13_180:185+ness
gcttcgatatccgcatgctaattgcctcctattcaccctgaacctggaggctagacctgagggagtcggactgagggattgcagatgggagaactgtggtggcacctcaaggggagatgaggggaataaggagaccggcgaggacgagacggaagaaaggggcagggaaaggagggggaggaaccaaggatgtgaaaggagaagggatttgagaagaggaaaggaagaagaaatgaatggctcaggccttggacagtccaacattaaagtcaacatgctgctcttgcggtcgcactagtg
>rab13_181:186+ness
gcttcgatatccgcatgctaattgcctcctattcaccctgaacctggaggctagacctgagggagtcggactgagggattgcagatgggagaactgtggtggcacctcaaggggagatgaggggaataaggagaccggcgaggacgagacggaagaaaggggcagggaaaggagggggaggaaccaaggatgtgaaaggtgaagggatttgagaagaggaaaggaagaagaaatgaatggctcaggccttggacagtccaacattaaagtcaacatgctgctcttgcggtcgcactagtg
>rab13_185:190+ness
gcttcgatatccgcatgctaattgcctcctattcaccctgaacctggaggctagacctgagggagtcggactgagggattgcagatgggagaactgtggtggcacctcaaggggagatgaggggaataaggagaccggcgaggacgagacggaagaaaggggcagggaaaggagggggaggaaccaaggatgtgaaaggtgaacggatttgagaagaggaaaggaagaagaaatgaatggctcaggccttggacagtccaacattaaagtcaacatgctgctcttgcggtcgcactagtg
>rab13_186:191+ness
gcttcgatatccgcatgctaattgcctcctattcaccctgaacctggaggctagacctgagggagtcggactgagggattgcagatgggagaactgtggtggcacctcaaggggagatgaggggaataaggagaccggcgaggacgagacggaagaaaggggcagggaaaggagggggaggaaccaaggatgtgaaaggtgaacagatttgagaagaggaaaggaagaagaaatgaatggctcaggccttggacagtccaacattaaagtcaacatgctgctcttgcggtcgcactagtg
>rab13_189:194+ness
gcttcgatatccgcatgctaattgcctcctattcaccctgaacctggaggctagacctgagggagtcggactgagggattgcagatgggagaactgtggtggcacctcaaggggagatgaggggaataaggagaccggcgaggacgagacggaagaaaggggcagggaaaggagggggaggaaccaaggatgtgaaaggtgaacagaattgagaagaggaaaggaagaagaaatgaatggctcaggccttggacagtccaacattaaagtcaacatgctgctcttgcggtcgcactagtg
>rab13_190:195+ness
gcttcgatatccgcatgctaattgcctcctattcaccctgaacctggaggctagacctgagggagtcggactgagggattgcagatgggagaactgtggtggcacctcaaggggagatgaggggaataaggagaccggcgaggacgagacggaagaaaggggcagggaaaggagggggaggaaccaaggatgtgaaaggtgaacagaagtgagaagaggaaaggaagaagaaatgaatggctcaggccttggacagtccaacattaaagtcaacatgctgctcttgcggtcgcactagtg
>rab13_191:196+ness
gcttcgatatccgcatgctaattgcctcctattcaccctgaacctggaggctagacctgagggagtcggactgagggattgcagatgggagaactgtggtggcacctcaaggggagatgaggggaataaggagaccggcgaggacgagacggaagaaaggggcagggaaaggagggggaggaaccaaggatgtgaaaggtgaacagaagggagaagaggaaaggaagaagaaatgaatggctcaggccttggacagtccaacattaaagtcaacatgctgctcttgcggtcgcactagtg
>rab13_194:199+ness
gcttcgatatccgcatgctaattgcctcctattcaccctgaacctggaggctagacctgagggagtcggactgagggattgcagatgggagaactgtggtggcacctcaaggggagatgaggggaataaggagaccggcgaggacgagacggaagaaaggggcagggaaaggagggggaggaaccaaggatgtgaaaggtgaacagaagggataagaggaaaggaagaagaaatgaatggctcaggccttggacagtccaacattaaagtcaacatgctgctcttgcggtcgcactagtg
>rab13_195:200+ness
gcttcgatatccgcatgctaattgcctcctattcaccctgaacctggaggctagacctgagggagtcggactgagggattgcagatgggagaactgtggtggcacctcaaggggagatgaggggaataaggagaccggcgaggacgagacggaagaaaggggcagggaaaggagggggaggaaccaaggatgtgaaaggtgaacagaagggattagaggaaaggaagaagaaatgaatggctcaggccttggacagtccaacattaaagtcaacatgctgctcttgcggtcgcactagtg
>rab13_196:201+ness
gcttcgatatccgcatgctaattgcctcctattcaccctgaacctggaggctagacctgagggagtcggactgagggattgcagatgggagaactgtggtggcacctcaaggggagatgaggggaataaggagaccggcgaggacgagacggaagaaaggggcagggaaaggagggggaggaaccaaggatgtgaaaggtgaacagaagggatttgaggaaaggaagaagaaatgaatggctcaggccttggacagtccaacattaaagtcaacatgctgctcttgcggtcgcactagtg
>rab13_200:205+ness
gcttcgatatccgcatgctaattgcctcctattcaccctgaacctggaggctagacctgagggagtcggactgagggattgcagatgggagaactgtggtggcacctcaaggggagatgaggggaataaggagaccggcgaggacgagacggaagaaaggggcagggaaaggagggggaggaaccaaggatgtgaaaggtgaacagaagggatttgagaaaaggaagaagaaatgaatggctcaggccttggacagtccaacattaaagtcaacatgctgctcttgcggtcgcactagtg
>rab13_202:207+ness
gcttcgatatccgcatgctaattgcctcctattcaccctgaacctggaggctagacctgagggagtcggactgagggattgcagatgggagaactgtggtggcacctcaaggggagatgaggggaataaggagaccggcgaggacgagacggaagaaaggggcagggaaaggagggggaggaaccaaggatgtgaaaggtgaacagaagggatttgagaagaggaagaagaaatgaatggctcaggccttggacagtccaacattaaagtcaacatgctgctcttgcggtcgcactagtg
>rab13_208:213+ness
gcttcgatatccgcatgctaattgcctcctattcaccctgaacctggaggctagacctgagggagtcggactgagggattgcagatgggagaactgtggtggcacctcaaggggagatgaggggaataaggagaccggcgaggacgagacggaagaaaggggcagggaaaggagggggaggaaccaaggatgtgaaaggtgaacagaagggatttgagaagaggaaaaagaaatgaatggctcaggccttggacagtccaacattaaagtcaacatgctgctcttgcggtcgcactagtg
>rab13_209:214+ness
gcttcgatatccgcatgctaattgcctcctattcaccctgaacctggaggctagacctgagggagtcggactgagggattgcagatgggagaactgtggtggcacctcaaggggagatgaggggaataaggagaccggcgaggacgagacggaagaaaggggcagggaaaggagggggaggaaccaaggatgtgaaaggtgaacagaagggatttgagaagaggaaagagaaatgaatggctcaggccttggacagtccaacattaaagtcaacatgctgctcttgcggtcgcactagtg
>rab13_210:215+ness
gcttcgatatccgcatgctaattgcctcctattcaccctgaacctggaggctagacctgagggagtcggactgagggattgcagatgggagaactgtggtggcacctcaaggggagatgaggggaataaggagaccggcgaggacgagacggaagaaaggggcagggaaaggagggggaggaaccaaggatgtgaaaggtgaacagaagggatttgagaagaggaaagggaaatgaatggctcaggccttggacagtccaacattaaagtcaacatgctgctcttgcggtcgcactagtg
>rab13_211:216+ness
gcttcgatatccgcatgctaattgcctcctattcaccctgaacctggaggctagacctgagggagtcggactgagggattgcagatgggagaactgtggtggcacctcaaggggagatgaggggaataaggagaccggcgaggacgagacggaagaaaggggcagggaaaggagggggaggaaccaaggatgtgaaaggtgaacagaagggatttgagaagaggaaaggaaaatgaatggctcaggccttggacagtccaacattaaagtcaacatgctgctcttgcggtcgcactagtg
>rab13_213:218+ness
gcttcgatatccgcatgctaattgcctcctattcaccctgaacctggaggctagacctgagggagtcggactgagggattgcagatgggagaactgtggtggcacctcaaggggagatgaggggaataaggagaccggcgaggacgagacggaagaaaggggcagggaaaggagggggaggaaccaaggatgtgaaaggtgaacagaagggatttgagaagaggaaaggaagatgaatggctcaggccttggacagtccaacattaaagtcaacatgctgctcttgcggtcgcactagtg
>rab13_215:220+ness
gcttcgatatccgcatgctaattgcctcctattcaccctgaacctggaggctagacctgagggagtcggactgagggattgcagatgggagaactgtggtggcacctcaaggggagatgaggggaataaggagaccggcgaggacgagacggaagaaaggggcagggaaaggagggggaggaaccaaggatgtgaaaggtgaacagaagggatttgagaagaggaaaggaagaagaatggctcaggccttggacagtccaacattaaagtcaacatgctgctcttgcggtcgcactagtg
>rab13_219:224+ness
gcttcgatatccgcatgctaattgcctcctattcaccctgaacctggaggctagacctgagggagtcggactgagggattgcagatgggagaactgtggtggcacctcaaggggagatgaggggaataaggagaccggcgaggacgagacggaagaaaggggcagggaaaggagggggaggaaccaaggatgtgaaaggtgaacagaagggatttgagaagaggaaaggaagaagaaaggctcaggccttggacagtccaacattaaagtcaacatgctgctcttgcggtcgcactagtg
>rab13_220:225+ness
gcttcgatatccgcatgctaattgcctcctattcaccctgaacctggaggctagacctgagggagtcggactgagggattgcagatgggagaactgtggtggcacctcaaggggagatgaggggaataaggagaccggcgaggacgagacggaagaaaggggcagggaaaggagggggaggaaccaaggatgtgaaaggtgaacagaagggatttgagaagaggaaaggaagaagaaatgctcaggccttggacagtccaacattaaagtcaacatgctgctcttgcggtcgcactagtg
>rab13_222:227+ness
gcttcgatatccgcatgctaattgcctcctattcaccctgaacctggaggctagacctgagggagtcggactgagggattgcagatgggagaactgtggtggcacctcaaggggagatgaggggaataaggagaccggcgaggacgagacggaagaaaggggcagggaaaggagggggaggaaccaaggatgtgaaaggtgaacagaagggatttgagaagaggaaaggaagaagaaatgatcaggccttggacagtccaacattaaagtcaacatgctgctcttgcggtcgcactagtg
>rab13_223:228+ness
gcttcgatatccgcatgctaattgcctcctattcaccctgaacctggaggctagacctgagggagtcggactgagggattgcagatgggagaactgtggtggcacctcaaggggagatgaggggaataaggagaccggcgaggacgagacggaagaaaggggcagggaaaggagggggaggaaccaaggatgtgaaaggtgaacagaagggatttgagaagaggaaaggaagaagaaatgaacaggccttggacagtccaacattaaagtcaacatgctgctcttgcggtcgcactagtg
>rab13_224:229+ness
gcttcgatatccgcatgctaattgcctcctattcaccctgaacctggaggctagacctgagggagtcggactgagggattgcagatgggagaactgtggtggcacctcaaggggagatgaggggaataaggagaccggcgaggacgagacggaagaaaggggcagggaaaggagggggaggaaccaaggatgtgaaaggtgaacagaagggatttgagaagaggaaaggaagaagaaatgaataggccttggacagtccaacattaaagtcaacatgctgctcttgcggtcgcactagtg
>rab13_225:230+ness
gcttcgatatccgcatgctaattgcctcctattcaccctgaacctggaggctagacctgagggagtcggactgagggattgcagatgggagaactgtggtggcacctcaaggggagatgaggggaataaggagaccggcgaggacgagacggaagaaaggggcagggaaaggagggggaggaaccaaggatgtgaaaggtgaacagaagggatttgagaagaggaaaggaagaagaaatgaatgggccttggacagtccaacattaaagtcaacatgctgctcttgcggtcgcactagtg
>rab13_227:232+ness
gcttcgatatccgcatgctaattgcctcctattcaccctgaacctggaggctagacctgagggagtcggactgagggattgcagatgggagaactgtggtggcacctcaaggggagatgaggggaataaggagaccggcgaggacgagacggaagaaaggggcagggaaaggagggggaggaaccaaggatgtgaaaggtgaacagaagggatttgagaagaggaaaggaagaagaaatgaatggcccttggacagtccaacattaaagtcaacatgctgctcttgcggtcgcactagtg
>rab13_228:233+ness
gcttcgatatccgcatgctaattgcctcctattcaccctgaacctggaggctagacctgagggagtcggactgagggattgcagatgggagaactgtggtggcacctcaaggggagatgaggggaataaggagaccggcgaggacgagacggaagaaaggggcagggaaaggagggggaggaaccaaggatgtgaaaggtgaacagaagggatttgagaagaggaaaggaagaagaaatgaatggctcttggacagtccaacattaaagtcaacatgctgctcttgcggtcgcactagtg
>rab13_230:235+ness
gcttcgatatccgcatgctaattgcctcctattcaccctgaacctggaggctagacctgagggagtcggactgagggattgcagatgggagaactgtggtggcacctcaaggggagatgaggggaataaggagaccggcgaggacgagacggaagaaaggggcagggaaaggagggggaggaaccaaggatgtgaaaggtgaacagaagggatttgagaagaggaaaggaagaagaaatgaatggctcatggacagtccaacattaaagtcaacatgctgctcttgcggtcgcactagtg
>rab13_231:236+ness
gcttcgatatccgcatgctaattgcctcctattcaccctgaacctggaggctagacctgagggagtcggactgagggattgcagatgggagaactgtggtggcacctcaaggggagatgaggggaataaggagaccggcgaggacgagacggaagaaaggggcagggaaaggagggggaggaaccaaggatgtgaaaggtgaacagaagggatttgagaagaggaaaggaagaagaaatgaatggctcagggacagtccaacattaaagtcaacatgctgctcttgcggtcgcactagtg
>rab13_233:238+ness
gcttcgatatccgcatgctaattgcctcctattcaccctgaacctggaggctagacctgagggagtcggactgagggattgcagatgggagaactgtggtggcacctcaaggggagatgaggggaataaggagaccggcgaggacgagacggaagaaaggggcagggaaaggagggggaggaaccaaggatgtgaaaggtgaacagaagggatttgagaagaggaaaggaagaagaaatgaatggctcaggcacagtccaacattaaagtcaacatgctgctcttgcggtcgcactagtg
>rab13_234:239+ness
gcttcgatatccgcatgctaattgcctcctattcaccctgaacctggaggctagacctgagggagtcggactgagggattgcagatgggagaactgtggtggcacctcaaggggagatgaggggaataaggagaccggcgaggacgagacggaagaaaggggcagggaaaggagggggaggaaccaaggatgtgaaaggtgaacagaagggatttgagaagaggaaaggaagaagaaatgaatggctcaggcccagtccaacattaaagtcaacatgctgctcttgcggtcgcactagtg
>rab13_235:240+ness
gcttcgatatccgcatgctaattgcctcctattcaccctgaacctggaggctagacctgagggagtcggactgagggattgcagatgggagaactgtggtggcacctcaaggggagatgaggggaataaggagaccggcgaggacgagacggaagaaaggggcagggaaaggagggggaggaaccaaggatgtgaaaggtgaacagaagggatttgagaagaggaaaggaagaagaaatgaatggctcaggcctagtccaacattaaagtcaacatgctgctcttgcggtcgcactagtg
>rab13_236:241+ness
gcttcgatatccgcatgctaattgcctcctattcaccctgaacctggaggctagacctgagggagtcggactgagggattgcagatgggagaactgtggtggcacctcaaggggagatgaggggaataaggagaccggcgaggacgagacggaagaaaggggcagggaaaggagggggaggaaccaaggatgtgaaaggtgaacagaagggatttgagaagaggaaaggaagaagaaatgaatggctcaggccttgtccaacattaaagtcaacatgctgctcttgcggtcgcactagtg
>rab13_238:243+ness
gcttcgatatccgcatgctaattgcctcctattcaccctgaacctggaggctagacctgagggagtcggactgagggattgcagatgggagaactgtggtggcacctcaaggggagatgaggggaataaggagaccggcgaggacgagacggaagaaaggggcagggaaaggagggggaggaaccaaggatgtgaaaggtgaacagaagggatttgagaagaggaaaggaagaagaaatgaatggctcaggccttggccaacattaaagtcaacatgctgctcttgcggtcgcactagtg
>rab13_239:244+ness
gcttcgatatccgcatgctaattgcctcctattcaccctgaacctggaggctagacctgagggagtcggactgagggattgcagatgggagaactgtggtggcacctcaaggggagatgaggggaataaggagaccggcgaggacgagacggaagaaaggggcagggaaaggagggggaggaaccaaggatgtgaaaggtgaacagaagggatttgagaagaggaaaggaagaagaaatgaatggctcaggccttggacaacattaaagtcaacatgctgctcttgcggtcgcactagtg
>rab13_242:247+ness
gcttcgatatccgcatgctaattgcctcctattcaccctgaacctggaggctagacctgagggagtcggactgagggattgcagatgggagaactgtggtggcacctcaaggggagatgaggggaataaggagaccggcgaggacgagacggaagaaaggggcagggaaaggagggggaggaaccaaggatgtgaaaggtgaacagaagggatttgagaagaggaaaggaagaagaaatgaatggctcaggccttggacagcattaaagtcaacatgctgctcttgcggtcgcactagtg
>rab13_243:248+ness
gcttcgatatccgcatgctaattgcctcctattcaccctgaacctggaggctagacctgagggagtcggactgagggattgcagatgggagaactgtggtggcacctcaaggggagatgaggggaataaggagaccggcgaggacgagacggaagaaaggggcagggaaaggagggggaggaaccaaggatgtgaaaggtgaacagaagggatttgagaagaggaaaggaagaagaaatgaatggctcaggccttggacagtattaaagtcaacatgctgctcttgcggtcgcactagtg
>rab13_244:249+ness
gcttcgatatccgcatgctaattgcctcctattcaccctgaacctggaggctagacctgagggagtcggactgagggattgcagatgggagaactgtggtggcacctcaaggggagatgaggggaataaggagaccggcgaggacgagacggaagaaaggggcagggaaaggagggggaggaaccaaggatgtgaaaggtgaacagaagggatttgagaagaggaaaggaagaagaaatgaatggctcaggccttggacagtcttaaagtcaacatgctgctcttgcggtcgcactagtg
>rab13_245:250+ness
gcttcgatatccgcatgctaattgcctcctattcaccctgaacctggaggctagacctgagggagtcggactgagggattgcagatgggagaactgtggtggcacctcaaggggagatgaggggaataaggagaccggcgaggacgagacggaagaaaggggcagggaaaggagggggaggaaccaaggatgtgaaaggtgaacagaagggatttgagaagaggaaaggaagaagaaatgaatggctcaggccttggacagtcctaaagtcaacatgctgctcttgcggtcgcactagtg
>rab13_246:251+ness
gcttcgatatccgcatgctaattgcctcctattcaccctgaacctggaggctagacctgagggagtcggactgagggattgcagatgggagaactgtggtggcacctcaaggggagatgaggggaataaggagaccggcgaggacgagacggaagaaaggggcagggaaaggagggggaggaaccaaggatgtgaaaggtgaacagaagggatttgagaagaggaaaggaagaagaaatgaatggctcaggccttggacagtccaaaagtcaacatgctgctcttgcggtcgcactagtg
>rab13_248:253+ness
gcttcgatatccgcatgctaattgcctcctattcaccctgaacctggaggctagacctgagggagtcggactgagggattgcagatgggagaactgtggtggcacctcaaggggagatgaggggaataaggagaccggcgaggacgagacggaagaaaggggcagggaaaggagggggaggaaccaaggatgtgaaaggtgaacagaagggatttgagaagaggaaaggaagaagaaatgaatggctcaggccttggacagtccaacagtcaacatgctgctcttgcggtcgcactagtg
>rab13_250:255+ness
gcttcgatatccgcatgctaattgcctcctattcaccctgaacctggaggctagacctgagggagtcggactgagggattgcagatgggagaactgtggtggcacctcaaggggagatgaggggaataaggagaccggcgaggacgagacggaagaaaggggcagggaaaggagggggaggaaccaaggatgtgaaaggtgaacagaagggatttgagaagaggaaaggaagaagaaatgaatggctcaggccttggacagtccaacattcaacatgctgctcttgcggtcgcactagtg
>rab13_252:257+ness
gcttcgatatccgcatgctaattgcctcctattcaccctgaacctggaggctagacctgagggagtcggactgagggattgcagatgggagaactgtggtggcacctcaaggggagatgaggggaataaggagaccggcgaggacgagacggaagaaaggggcagggaaaggagggggaggaaccaaggatgtgaaaggtgaacagaagggatttgagaagaggaaaggaagaagaaatgaatggctcaggccttggacagtccaacattaaacatgctgctcttgcggtcgcactagtg
>rab13_255:260+ness
gcttcgatatccgcatgctaattgcctcctattcaccctgaacctggaggctagacctgagggagtcggactgagggattgcagatgggagaactgtggtggcacctcaaggggagatgaggggaataaggagaccggcgaggacgagacggaagaaaggggcagggaaaggagggggaggaaccaaggatgtgaaaggtgaacagaagggatttgagaagaggaaaggaagaagaaatgaatggctcaggccttggacagtccaacattaaagatgctgctcttgcggtcgcactagtg
>rab13_1:11+ness
gcttcgatatccgcatgctaattcaccctgaacctggaggctagacctgagggagtcggactgagggattgcagatgggagaactgtggtggcacctcaaggggagatgaggggaataaggagaccggcgaggacgagacggaagaaaggggcagggaaaggagggggaggaaccaaggatgtgaaaggtgaacagaagggatttgagaagaggaaaggaagaagaaatgaatggctcaggccttggacagtccaacattaaagtcaacatgctgatctcctcttgcggtcgcactagtg
>rab13_5:15+ness
gcttcgatatccgcatgctaattgaccctgaacctggaggctagacctgagggagtcggactgagggattgcagatgggagaactgtggtggcacctcaaggggagatgaggggaataaggagaccggcgaggacgagacggaagaaaggggcagggaaaggagggggaggaaccaaggatgtgaaaggtgaacagaagggatttgagaagaggaaaggaagaagaaatgaatggctcaggccttggacagtccaacattaaagtcaacatgctgatctcctcttgcggtcgcactagtg
>rab13_6:16+ness
gcttcgatatccgcatgctaattgcccctgaacctggaggctagacctgagggagtcggactgagggattgcagatgggagaactgtggtggcacctcaaggggagatgaggggaataaggagaccggcgaggacgagacggaagaaaggggcagggaaaggagggggaggaaccaaggatgtgaaaggtgaacagaagggatttgagaagaggaaaggaagaagaaatgaatggctcaggccttggacagtccaacattaaagtcaacatgctgatctcctcttgcggtcgcactagtg
>rab13_8:18+ness
gcttcgatatccgcatgctaattgcctctgaacctggaggctagacctgagggagtcggactgagggattgcagatgggagaactgtggtggcacctcaaggggagatgaggggaataaggagaccggcgaggacgagacggaagaaaggggcagggaaaggagggggaggaaccaaggatgtgaaaggtgaacagaagggatttgagaagaggaaaggaagaagaaatgaatggctcaggccttggacagtccaacattaaagtcaacatgctgatctcctcttgcggtcgcactagtg
>rab13_10:20+ness
gcttcgatatccgcatgctaattgcctccgaacctggaggctagacctgagggagtcggactgagggattgcagatgggagaactgtggtggcacctcaaggggagatgaggggaataaggagaccggcgaggacgagacggaagaaaggggcagggaaaggagggggaggaaccaaggatgtgaaaggtgaacagaagggatttgagaagaggaaaggaagaagaaatgaatggctcaggccttggacagtccaacattaaagtcaacatgctgatctcctcttgcggtcgcactagtg
>rab13_11:21+ness
gcttcgatatccgcatgctaattgcctcctaacctggaggctagacctgagggagtcggactgagggattgcagatgggagaactgtggtggcacctcaaggggagatgaggggaataaggagaccggcgaggacgagacggaagaaaggggcagggaaaggagggggaggaaccaaggatgtgaaaggtgaacagaagggatttgagaagaggaaaggaagaagaaatgaatggctcaggccttggacagtccaacattaaagtcaacatgctgatctcctcttgcggtcgcactagtg
>rab13_13:23+ness
gcttcgatatccgcatgctaattgcctcctatcctggaggctagacctgagggagtcggactgagggattgcagatgggagaactgtggtggcacctcaaggggagatgaggggaataaggagaccggcgaggacgagacggaagaaaggggcagggaaaggagggggaggaaccaaggatgtgaaaggtgaacagaagggatttgagaagaggaaaggaagaagaaatgaatggctcaggccttggacagtccaacattaaagtcaacatgctgatctcctcttgcggtcgcactagtg
>rab13_14:24+ness
gcttcgatatccgcatgctaattgcctcctattctggaggctagacctgagggagtcggactgagggattgcagatgggagaactgtggtggcacctcaaggggagatgaggggaataaggagaccggcgaggacgagacggaagaaaggggcagggaaaggagggggaggaaccaaggatgtgaaaggtgaacagaagggatttgagaagaggaaaggaagaagaaatgaatggctcaggccttggacagtccaacattaaagtcaacatgctgatctcctcttgcggtcgcactagtg
>rab13_16:26+ness
gcttcgatatccgcatgctaattgcctcctattcaggaggctagacctgagggagtcggactgagggattgcagatgggagaactgtggtggcacctcaaggggagatgaggggaataaggagaccggcgaggacgagacggaagaaaggggcagggaaaggagggggaggaaccaaggatgtgaaaggtgaacagaagggatttgagaagaggaaaggaagaagaaatgaatggctcaggccttggacagtccaacattaaagtcaacatgctgatctcctcttgcggtcgcactagtg
>rab13_17:27+ness
gcttcgatatccgcatgctaattgcctcctattcacgaggctagacctgagggagtcggactgagggattgcagatgggagaactgtggtggcacctcaaggggagatgaggggaataaggagaccggcgaggacgagacggaagaaaggggcagggaaaggagggggaggaaccaaggatgtgaaaggtgaacagaagggatttgagaagaggaaaggaagaagaaatgaatggctcaggccttggacagtccaacattaaagtcaacatgctgatctcctcttgcggtcgcactagtg
>rab13_18:28+ness
gcttcgatatccgcatgctaattgcctcctattcaccaggctagacctgagggagtcggactgagggattgcagatgggagaactgtggtggcacctcaaggggagatgaggggaataaggagaccggcgaggacgagacggaagaaaggggcagggaaaggagggggaggaaccaaggatgtgaaaggtgaacagaagggatttgagaagaggaaaggaagaagaaatgaatggctcaggccttggacagtccaacattaaagtcaacatgctgatctcctcttgcggtcgcactagtg
>rab13_19:29+ness
gcttcgatatccgcatgctaattgcctcctattcacccggctagacctgagggagtcggactgagggattgcagatgggagaactgtggtggcacctcaaggggagatgaggggaataaggagaccggcgaggacgagacggaagaaaggggcagggaaaggagggggaggaaccaaggatgtgaaaggtgaacagaagggatttgagaagaggaaaggaagaagaaatgaatggctcaggccttggacagtccaacattaaagtcaacatgctgatctcctcttgcggtcgcactagtg
>rab13_20:30+ness
gcttcgatatccgcatgctaattgcctcctattcaccctgctagacctgagggagtcggactgagggattgcagatgggagaactgtggtggcacctcaaggggagatgaggggaataaggagaccggcgaggacgagacggaagaaaggggcagggaaaggagggggaggaaccaaggatgtgaaaggtgaacagaagggatttgagaagaggaaaggaagaagaaatgaatggctcaggccttggacagtccaacattaaagtcaacatgctgatctcctcttgcggtcgcactagtg
>rab13_22:32+ness
gcttcgatatccgcatgctaattgcctcctattcaccctgatagacctgagggagtcggactgagggattgcagatgggagaactgtggtggcacctcaaggggagatgaggggaataaggagaccggcgaggacgagacggaagaaaggggcagggaaaggagggggaggaaccaaggatgtgaaaggtgaacagaagggatttgagaagaggaaaggaagaagaaatgaatggctcaggccttggacagtccaacattaaagtcaacatgctgatctcctcttgcggtcgcactagtg
>rab13_23:33+ness
gcttcgatatccgcatgctaattgcctcctattcaccctgaaagacctgagggagtcggactgagggattgcagatgggagaactgtggtggcacctcaaggggagatgaggggaataaggagaccggcgaggacgagacggaagaaaggggcagggaaaggagggggaggaaccaaggatgtgaaaggtgaacagaagggatttgagaagaggaaaggaagaagaaatgaatggctcaggccttggacagtccaacattaaagtcaacatgctgatctcctcttgcggtcgcactagtg
>rab13_24:34+ness
gcttcgatatccgcatgctaattgcctcctattcaccctgaacgacctgagggagtcggactgagggattgcagatgggagaactgtggtggcacctcaaggggagatgaggggaataaggagaccggcgaggacgagacggaagaaaggggcagggaaaggagggggaggaaccaaggatgtgaaaggtgaacagaagggatttgagaagaggaaaggaagaagaaatgaatggctcaggccttggacagtccaacattaaagtcaacatgctgatctcctcttgcggtcgcactagtg
>rab13_25:35+ness
gcttcgatatccgcatgctaattgcctcctattcaccctgaaccacctgagggagtcggactgagggattgcagatgggagaactgtggtggcacctcaaggggagatgaggggaataaggagaccggcgaggacgagacggaagaaaggggcagggaaaggagggggaggaaccaaggatgtgaaaggtgaacagaagggatttgagaagaggaaaggaagaagaaatgaatggctcaggccttggacagtccaacattaaagtcaacatgctgatctcctcttgcggtcgcactagtg
>rab13_26:36+ness
gcttcgatatccgcatgctaattgcctcctattcaccctgaacctcctgagggagtcggactgagggattgcagatgggagaactgtggtggcacctcaaggggagatgaggggaataaggagaccggcgaggacgagacggaagaaaggggcagggaaaggagggggaggaaccaaggatgtgaaaggtgaacagaagggatttgagaagaggaaaggaagaagaaatgaatggctcaggccttggacagtccaacattaaagtcaacatgctgatctcctcttgcggtcgcactagtg
>rab13_27:37+ness
gcttcgatatccgcatgctaattgcctcctattcaccctgaacctgctgagggagtcggactgagggattgcagatgggagaactgtggtggcacctcaaggggagatgaggggaataaggagaccggcgaggacgagacggaagaaaggggcagggaaaggagggggaggaaccaaggatgtgaaaggtgaacagaagggatttgagaagaggaaaggaagaagaaatgaatggctcaggccttggacagtccaacattaaagtcaacatgctgatctcctcttgcggtcgcactagtg
>rab13_28:38+ness
gcttcgatatccgcatgctaattgcctcctattcaccctgaacctggtgagggagtcggactgagggattgcagatgggagaactgtggtggcacctcaaggggagatgaggggaataaggagaccggcgaggacgagacggaagaaaggggcagggaaaggagggggaggaaccaaggatgtgaaaggtgaacagaagggatttgagaagaggaaaggaagaagaaatgaatggctcaggccttggacagtccaacattaaagtcaacatgctgatctcctcttgcggtcgcactagtg
>rab13_29:39+ness
gcttcgatatccgcatgctaattgcctcctattcaccctgaacctggagagggagtcggactgagggattgcagatgggagaactgtggtggcacctcaaggggagatgaggggaataaggagaccggcgaggacgagacggaagaaaggggcagggaaaggagggggaggaaccaaggatgtgaaaggtgaacagaagggatttgagaagaggaaaggaagaagaaatgaatggctcaggccttggacagtccaacattaaagtcaacatgctgatctcctcttgcggtcgcactagtg
>rab13_31:41+ness
gcttcgatatccgcatgctaattgcctcctattcaccctgaacctggagggggagtcggactgagggattgcagatgggagaactgtggtggcacctcaaggggagatgaggggaataaggagaccggcgaggacgagacggaagaaaggggcagggaaaggagggggaggaaccaaggatgtgaaaggtgaacagaagggatttgagaagaggaaaggaagaagaaatgaatggctcaggccttggacagtccaacattaaagtcaacatgctgatctcctcttgcggtcgcactagtg
>rab13_32:42+ness
gcttcgatatccgcatgctaattgcctcctattcaccctgaacctggaggcggagtcggactgagggattgcagatgggagaactgtggtggcacctcaaggggagatgaggggaataaggagaccggcgaggacgagacggaagaaaggggcagggaaaggagggggaggaaccaaggatgtgaaaggtgaacagaagggatttgagaagaggaaaggaagaagaaatgaatggctcaggccttggacagtccaacattaaagtcaacatgctgatctcctcttgcggtcgcactagtg
>rab13_33:43+ness
gcttcgatatccgcatgctaattgcctcctattcaccctgaacctggaggctgagtcggactgagggattgcagatgggagaactgtggtggcacctcaaggggagatgaggggaataaggagaccggcgaggacgagacggaagaaaggggcagggaaaggagggggaggaaccaaggatgtgaaaggtgaacagaagggatttgagaagaggaaaggaagaagaaatgaatggctcaggccttggacagtccaacattaaagtcaacatgctgatctcctcttgcggtcgcactagtg
>rab13_34:44+ness
gcttcgatatccgcatgctaattgcctcctattcaccctgaacctggaggctaagtcggactgagggattgcagatgggagaactgtggtggcacctcaaggggagatgaggggaataaggagaccggcgaggacgagacggaagaaaggggcagggaaaggagggggaggaaccaaggatgtgaaaggtgaacagaagggatttgagaagaggaaaggaagaagaaatgaatggctcaggccttggacagtccaacattaaagtcaacatgctgatctcctcttgcggtcgcactagtg
>rab13_35:45+ness
gcttcgatatccgcatgctaattgcctcctattcaccctgaacctggaggctaggtcggactgagggattgcagatgggagaactgtggtggcacctcaaggggagatgaggggaataaggagaccggcgaggacgagacggaagaaaggggcagggaaaggagggggaggaaccaaggatgtgaaaggtgaacagaagggatttgagaagaggaaaggaagaagaaatgaatggctcaggccttggacagtccaacattaaagtcaacatgctgatctcctcttgcggtcgcactagtg
>rab13_36:46+ness
gcttcgatatccgcatgctaattgcctcctattcaccctgaacctggaggctagatcggactgagggattgcagatgggagaactgtggtggcacctcaaggggagatgaggggaataaggagaccggcgaggacgagacggaagaaaggggcagggaaaggagggggaggaaccaaggatgtgaaaggtgaacagaagggatttgagaagaggaaaggaagaagaaatgaatggctcaggccttggacagtccaacattaaagtcaacatgctgatctcctcttgcggtcgcactagtg
>rab13_37:47+ness
gcttcgatatccgcatgctaattgcctcctattcaccctgaacctggaggctagaccggactgagggattgcagatgggagaactgtggtggcacctcaaggggagatgaggggaataaggagaccggcgaggacgagacggaagaaaggggcagggaaaggagggggaggaaccaaggatgtgaaaggtgaacagaagggatttgagaagaggaaaggaagaagaaatgaatggctcaggccttggacagtccaacattaaagtcaacatgctgatctcctcttgcggtcgcactagtg
>rab13_39:49+ness
gcttcgatatccgcatgctaattgcctcctattcaccctgaacctggaggctagacctgactgagggattgcagatgggagaactgtggtggcacctcaaggggagatgaggggaataaggagaccggcgaggacgagacggaagaaaggggcagggaaaggagggggaggaaccaaggatgtgaaaggtgaacagaagggatttgagaagaggaaaggaagaagaaatgaatggctcaggccttggacagtccaacattaaagtcaacatgctgatctcctcttgcggtcgcactagtg
>rab13_42:52+ness
gcttcgatatccgcatgctaattgcctcctattcaccctgaacctggaggctagacctgagtgagggattgcagatgggagaactgtggtggcacctcaaggggagatgaggggaataaggagaccggcgaggacgagacggaagaaaggggcagggaaaggagggggaggaaccaaggatgtgaaaggtgaacagaagggatttgagaagaggaaaggaagaagaaatgaatggctcaggccttggacagtccaacattaaagtcaacatgctgatctcctcttgcggtcgcactagtg
>rab13_43:53+ness
gcttcgatatccgcatgctaattgcctcctattcaccctgaacctggaggctagacctgagggagggattgcagatgggagaactgtggtggcacctcaaggggagatgaggggaataaggagaccggcgaggacgagacggaagaaaggggcagggaaaggagggggaggaaccaaggatgtgaaaggtgaacagaagggatttgagaagaggaaaggaagaagaaatgaatggctcaggccttggacagtccaacattaaagtcaacatgctgatctcctcttgcggtcgcactagtg
>rab13_47:57+ness
gcttcgatatccgcatgctaattgcctcctattcaccctgaacctggaggctagacctgagggagtgattgcagatgggagaactgtggtggcacctcaaggggagatgaggggaataaggagaccggcgaggacgagacggaagaaaggggcagggaaaggagggggaggaaccaaggatgtgaaaggtgaacagaagggatttgagaagaggaaaggaagaagaaatgaatggctcaggccttggacagtccaacattaaagtcaacatgctgatctcctcttgcggtcgcactagtg
>rab13_48:58+ness
gcttcgatatccgcatgctaattgcctcctattcaccctgaacctggaggctagacctgagggagtcattgcagatgggagaactgtggtggcacctcaaggggagatgaggggaataaggagaccggcgaggacgagacggaagaaaggggcagggaaaggagggggaggaaccaaggatgtgaaaggtgaacagaagggatttgagaagaggaaaggaagaagaaatgaatggctcaggccttggacagtccaacattaaagtcaacatgctgatctcctcttgcggtcgcactagtg
>rab13_49:59+ness
gcttcgatatccgcatgctaattgcctcctattcaccctgaacctggaggctagacctgagggagtcgttgcagatgggagaactgtggtggcacctcaaggggagatgaggggaataaggagaccggcgaggacgagacggaagaaaggggcagggaaaggagggggaggaaccaaggatgtgaaaggtgaacagaagggatttgagaagaggaaaggaagaagaaatgaatggctcaggccttggacagtccaacattaaagtcaacatgctgatctcctcttgcggtcgcactagtg
>rab13_50:60+ness
gcttcgatatccgcatgctaattgcctcctattcaccctgaacctggaggctagacctgagggagtcggtgcagatgggagaactgtggtggcacctcaaggggagatgaggggaataaggagaccggcgaggacgagacggaagaaaggggcagggaaaggagggggaggaaccaaggatgtgaaaggtgaacagaagggatttgagaagaggaaaggaagaagaaatgaatggctcaggccttggacagtccaacattaaagtcaacatgctgatctcctcttgcggtcgcactagtg
>rab13_51:61+ness
gcttcgatatccgcatgctaattgcctcctattcaccctgaacctggaggctagacctgagggagtcggagcagatgggagaactgtggtggcacctcaaggggagatgaggggaataaggagaccggcgaggacgagacggaagaaaggggcagggaaaggagggggaggaaccaaggatgtgaaaggtgaacagaagggatttgagaagaggaaaggaagaagaaatgaatggctcaggccttggacagtccaacattaaagtcaacatgctgatctcctcttgcggtcgcactagtg
>rab13_52:62+ness
gcttcgatatccgcatgctaattgcctcctattcaccctgaacctggaggctagacctgagggagtcggaccagatgggagaactgtggtggcacctcaaggggagatgaggggaataaggagaccggcgaggacgagacggaagaaaggggcagggaaaggagggggaggaaccaaggatgtgaaaggtgaacagaagggatttgagaagaggaaaggaagaagaaatgaatggctcaggccttggacagtccaacattaaagtcaacatgctgatctcctcttgcggtcgcactagtg
>rab13_53:63+ness
gcttcgatatccgcatgctaattgcctcctattcaccctgaacctggaggctagacctgagggagtcggactagatgggagaactgtggtggcacctcaaggggagatgaggggaataaggagaccggcgaggacgagacggaagaaaggggcagggaaaggagggggaggaaccaaggatgtgaaaggtgaacagaagggatttgagaagaggaaaggaagaagaaatgaatggctcaggccttggacagtccaacattaaagtcaacatgctgatctcctcttgcggtcgcactagtg
>rab13_54:64+ness
gcttcgatatccgcatgctaattgcctcctattcaccctgaacctggaggctagacctgagggagtcggactggatgggagaactgtggtggcacctcaaggggagatgaggggaataaggagaccggcgaggacgagacggaagaaaggggcagggaaaggagggggaggaaccaaggatgtgaaaggtgaacagaagggatttgagaagaggaaaggaagaagaaatgaatggctcaggccttggacagtccaacattaaagtcaacatgctgatctcctcttgcggtcgcactagtg
>rab13_55:65+ness
gcttcgatatccgcatgctaattgcctcctattcaccctgaacctggaggctagacctgagggagtcggactgaatgggagaactgtggtggcacctcaaggggagatgaggggaataaggagaccggcgaggacgagacggaagaaaggggcagggaaaggagggggaggaaccaaggatgtgaaaggtgaacagaagggatttgagaagaggaaaggaagaagaaatgaatggctcaggccttggacagtccaacattaaagtcaacatgctgatctcctcttgcggtcgcactagtg
>rab13_56:66+ness
gcttcgatatccgcatgctaattgcctcctattcaccctgaacctggaggctagacctgagggagtcggactgagtgggagaactgtggtggcacctcaaggggagatgaggggaataaggagaccggcgaggacgagacggaagaaaggggcagggaaaggagggggaggaaccaaggatgtgaaaggtgaacagaagggatttgagaagaggaaaggaagaagaaatgaatggctcaggccttggacagtccaacattaaagtcaacatgctgatctcctcttgcggtcgcactagtg
>rab13_57:67+ness
gcttcgatatccgcatgctaattgcctcctattcaccctgaacctggaggctagacctgagggagtcggactgagggggagaactgtggtggcacctcaaggggagatgaggggaataaggagaccggcgaggacgagacggaagaaaggggcagggaaaggagggggaggaaccaaggatgtgaaaggtgaacagaagggatttgagaagaggaaaggaagaagaaatgaatggctcaggccttggacagtccaacattaaagtcaacatgctgatctcctcttgcggtcgcactagtg
>rab13_59:69+ness
gcttcgatatccgcatgctaattgcctcctattcaccctgaacctggaggctagacctgagggagtcggactgagggagagaactgtggtggcacctcaaggggagatgaggggaataaggagaccggcgaggacgagacggaagaaaggggcagggaaaggagggggaggaaccaaggatgtgaaaggtgaacagaagggatttgagaagaggaaaggaagaagaaatgaatggctcaggccttggacagtccaacattaaagtcaacatgctgatctcctcttgcggtcgcactagtg
>rab13_60:70+ness
gcttcgatatccgcatgctaattgcctcctattcaccctgaacctggaggctagacctgagggagtcggactgagggatagaactgtggtggcacctcaaggggagatgaggggaataaggagaccggcgaggacgagacggaagaaaggggcagggaaaggagggggaggaaccaaggatgtgaaaggtgaacagaagggatttgagaagaggaaaggaagaagaaatgaatggctcaggccttggacagtccaacattaaagtcaacatgctgatctcctcttgcggtcgcactagtg
>rab13_61:71+ness
gcttcgatatccgcatgctaattgcctcctattcaccctgaacctggaggctagacctgagggagtcggactgagggattgaactgtggtggcacctcaaggggagatgaggggaataaggagaccggcgaggacgagacggaagaaaggggcagggaaaggagggggaggaaccaaggatgtgaaaggtgaacagaagggatttgagaagaggaaaggaagaagaaatgaatggctcaggccttggacagtccaacattaaagtcaacatgctgatctcctcttgcggtcgcactagtg
>rab13_63:73+ness
gcttcgatatccgcatgctaattgcctcctattcaccctgaacctggaggctagacctgagggagtcggactgagggattgcactgtggtggcacctcaaggggagatgaggggaataaggagaccggcgaggacgagacggaagaaaggggcagggaaaggagggggaggaaccaaggatgtgaaaggtgaacagaagggatttgagaagaggaaaggaagaagaaatgaatggctcaggccttggacagtccaacattaaagtcaacatgctgatctcctcttgcggtcgcactagtg
>rab13_65:75+ness
gcttcgatatccgcatgctaattgcctcctattcaccctgaacctggaggctagacctgagggagtcggactgagggattgcagtgtggtggcacctcaaggggagatgaggggaataaggagaccggcgaggacgagacggaagaaaggggcagggaaaggagggggaggaaccaaggatgtgaaaggtgaacagaagggatttgagaagaggaaaggaagaagaaatgaatggctcaggccttggacagtccaacattaaagtcaacatgctgatctcctcttgcggtcgcactagtg
>rab13_66:76+ness
gcttcgatatccgcatgctaattgcctcctattcaccctgaacctggaggctagacctgagggagtcggactgagggattgcagagtggtggcacctcaaggggagatgaggggaataaggagaccggcgaggacgagacggaagaaaggggcagggaaaggagggggaggaaccaaggatgtgaaaggtgaacagaagggatttgagaagaggaaaggaagaagaaatgaatggctcaggccttggacagtccaacattaaagtcaacatgctgatctcctcttgcggtcgcactagtg
>rab13_67:77+ness
gcttcgatatccgcatgctaattgcctcctattcaccctgaacctggaggctagacctgagggagtcggactgagggattgcagattggtggcacctcaaggggagatgaggggaataaggagaccggcgaggacgagacggaagaaaggggcagggaaaggagggggaggaaccaaggatgtgaaaggtgaacagaagggatttgagaagaggaaaggaagaagaaatgaatggctcaggccttggacagtccaacattaaagtcaacatgctgatctcctcttgcggtcgcactagtg
>rab13_68:78+ness
gcttcgatatccgcatgctaattgcctcctattcaccctgaacctggaggctagacctgagggagtcggactgagggattgcagatgggtggcacctcaaggggagatgaggggaataaggagaccggcgaggacgagacggaagaaaggggcagggaaaggagggggaggaaccaaggatgtgaaaggtgaacagaagggatttgagaagaggaaaggaagaagaaatgaatggctcaggccttggacagtccaacattaaagtcaacatgctgatctcctcttgcggtcgcactagtg
>rab13_71:81+ness
gcttcgatatccgcatgctaattgcctcctattcaccctgaacctggaggctagacctgagggagtcggactgagggattgcagatgggaggcacctcaaggggagatgaggggaataaggagaccggcgaggacgagacggaagaaaggggcagggaaaggagggggaggaaccaaggatgtgaaaggtgaacagaagggatttgagaagaggaaaggaagaagaaatgaatggctcaggccttggacagtccaacattaaagtcaacatgctgatctcctcttgcggtcgcactagtg
>rab13_73:83+ness
gcttcgatatccgcatgctaattgcctcctattcaccctgaacctggaggctagacctgagggagtcggactgagggattgcagatgggagacacctcaaggggagatgaggggaataaggagaccggcgaggacgagacggaagaaaggggcagggaaaggagggggaggaaccaaggatgtgaaaggtgaacagaagggatttgagaagaggaaaggaagaagaaatgaatggctcaggccttggacagtccaacattaaagtcaacatgctgatctcctcttgcggtcgcactagtg
>rab13_74:84+ness
gcttcgatatccgcatgctaattgcctcctattcaccctgaacctggaggctagacctgagggagtcggactgagggattgcagatgggagaaacctcaaggggagatgaggggaataaggagaccggcgaggacgagacggaagaaaggggcagggaaaggagggggaggaaccaaggatgtgaaaggtgaacagaagggatttgagaagaggaaaggaagaagaaatgaatggctcaggccttggacagtccaacattaaagtcaacatgctgatctcctcttgcggtcgcactagtg
>rab13_75:85+ness
gcttcgatatccgcatgctaattgcctcctattcaccctgaacctggaggctagacctgagggagtcggactgagggattgcagatgggagaaccctcaaggggagatgaggggaataaggagaccggcgaggacgagacggaagaaaggggcagggaaaggagggggaggaaccaaggatgtgaaaggtgaacagaagggatttgagaagaggaaaggaagaagaaatgaatggctcaggccttggacagtccaacattaaagtcaacatgctgatctcctcttgcggtcgcactagtg
>rab13_76:86+ness
gcttcgatatccgcatgctaattgcctcctattcaccctgaacctggaggctagacctgagggagtcggactgagggattgcagatgggagaactctcaaggggagatgaggggaataaggagaccggcgaggacgagacggaagaaaggggcagggaaaggagggggaggaaccaaggatgtgaaaggtgaacagaagggatttgagaagaggaaaggaagaagaaatgaatggctcaggccttggacagtccaacattaaagtcaacatgctgatctcctcttgcggtcgcactagtg
>rab13_77:87+ness
gcttcgatatccgcatgctaattgcctcctattcaccctgaacctggaggctagacctgagggagtcggactgagggattgcagatgggagaactgtcaaggggagatgaggggaataaggagaccggcgaggacgagacggaagaaaggggcagggaaaggagggggaggaaccaaggatgtgaaaggtgaacagaagggatttgagaagaggaaaggaagaagaaatgaatggctcaggccttggacagtccaacattaaagtcaacatgctgatctcctcttgcggtcgcactagtg
>rab13_79:89+ness
gcttcgatatccgcatgctaattgcctcctattcaccctgaacctggaggctagacctgagggagtcggactgagggattgcagatgggagaactgtgaaggggagatgaggggaataaggagaccggcgaggacgagacggaagaaaggggcagggaaaggagggggaggaaccaaggatgtgaaaggtgaacagaagggatttgagaagaggaaaggaagaagaaatgaatggctcaggccttggacagtccaacattaaagtcaacatgctgatctcctcttgcggtcgcactagtg
>rab13_80:90+ness
gcttcgatatccgcatgctaattgcctcctattcaccctgaacctggaggctagacctgagggagtcggactgagggattgcagatgggagaactgtggaggggagatgaggggaataaggagaccggcgaggacgagacggaagaaaggggcagggaaaggagggggaggaaccaaggatgtgaaaggtgaacagaagggatttgagaagaggaaaggaagaagaaatgaatggctcaggccttggacagtccaacattaaagtcaacatgctgatctcctcttgcggtcgcactagtg
>rab13_81:91+ness
gcttcgatatccgcatgctaattgcctcctattcaccctgaacctggaggctagacctgagggagtcggactgagggattgcagatgggagaactgtggtggggagatgaggggaataaggagaccggcgaggacgagacggaagaaaggggcagggaaaggagggggaggaaccaaggatgtgaaaggtgaacagaagggatttgagaagaggaaaggaagaagaaatgaatggctcaggccttggacagtccaacattaaagtcaacatgctgatctcctcttgcggtcgcactagtg
>rab13_84:94+ness
gcttcgatatccgcatgctaattgcctcctattcaccctgaacctggaggctagacctgagggagtcggactgagggattgcagatgggagaactgtggtggcgagatgaggggaataaggagaccggcgaggacgagacggaagaaaggggcagggaaaggagggggaggaaccaaggatgtgaaaggtgaacagaagggatttgagaagaggaaaggaagaagaaatgaatggctcaggccttggacagtccaacattaaagtcaacatgctgatctcctcttgcggtcgcactagtg
>rab13_85:95+ness
gcttcgatatccgcatgctaattgcctcctattcaccctgaacctggaggctagacctgagggagtcggactgagggattgcagatgggagaactgtggtggcaagatgaggggaataaggagaccggcgaggacgagacggaagaaaggggcagggaaaggagggggaggaaccaaggatgtgaaaggtgaacagaagggatttgagaagaggaaaggaagaagaaatgaatggctcaggccttggacagtccaacattaaagtcaacatgctgatctcctcttgcggtcgcactagtg
>rab13_86:96+ness
gcttcgatatccgcatgctaattgcctcctattcaccctgaacctggaggctagacctgagggagtcggactgagggattgcagatgggagaactgtggtggcacgatgaggggaataaggagaccggcgaggacgagacggaagaaaggggcagggaaaggagggggaggaaccaaggatgtgaaaggtgaacagaagggatttgagaagaggaaaggaagaagaaatgaatggctcaggccttggacagtccaacattaaagtcaacatgctgatctcctcttgcggtcgcactagtg
>rab13_87:97+ness
gcttcgatatccgcatgctaattgcctcctattcaccctgaacctggaggctagacctgagggagtcggactgagggattgcagatgggagaactgtggtggcaccatgaggggaataaggagaccggcgaggacgagacggaagaaaggggcagggaaaggagggggaggaaccaaggatgtgaaaggtgaacagaagggatttgagaagaggaaaggaagaagaaatgaatggctcaggccttggacagtccaacattaaagtcaacatgctgatctcctcttgcggtcgcactagtg
>rab13_88:98+ness
gcttcgatatccgcatgctaattgcctcctattcaccctgaacctggaggctagacctgagggagtcggactgagggattgcagatgggagaactgtggtggcaccttgaggggaataaggagaccggcgaggacgagacggaagaaaggggcagggaaaggagggggaggaaccaaggatgtgaaaggtgaacagaagggatttgagaagaggaaaggaagaagaaatgaatggctcaggccttggacagtccaacattaaagtcaacatgctgatctcctcttgcggtcgcactagtg
>rab13_89:99+ness
gcttcgatatccgcatgctaattgcctcctattcaccctgaacctggaggctagacctgagggagtcggactgagggattgcagatgggagaactgtggtggcacctcgaggggaataaggagaccggcgaggacgagacggaagaaaggggcagggaaaggagggggaggaaccaaggatgtgaaaggtgaacagaagggatttgagaagaggaaaggaagaagaaatgaatggctcaggccttggacagtccaacattaaagtcaacatgctgatctcctcttgcggtcgcactagtg
>rab13_90:100+ness
gcttcgatatccgcatgctaattgcctcctattcaccctgaacctggaggctagacctgagggagtcggactgagggattgcagatgggagaactgtggtggcacctcaaggggaataaggagaccggcgaggacgagacggaagaaaggggcagggaaaggagggggaggaaccaaggatgtgaaaggtgaacagaagggatttgagaagaggaaaggaagaagaaatgaatggctcaggccttggacagtccaacattaaagtcaacatgctgatctcctcttgcggtcgcactagtg
>rab13_97:107+ness
gcttcgatatccgcatgctaattgcctcctattcaccctgaacctggaggctagacctgagggagtcggactgagggattgcagatgggagaactgtggtggcacctcaaggggagtaaggagaccggcgaggacgagacggaagaaaggggcagggaaaggagggggaggaaccaaggatgtgaaaggtgaacagaagggatttgagaagaggaaaggaagaagaaatgaatggctcaggccttggacagtccaacattaaagtcaacatgctgatctcctcttgcggtcgcactagtg
>rab13_98:108+ness
gcttcgatatccgcatgctaattgcctcctattcaccctgaacctggaggctagacctgagggagtcggactgagggattgcagatgggagaactgtggtggcacctcaaggggagaaaggagaccggcgaggacgagacggaagaaaggggcagggaaaggagggggaggaaccaaggatgtgaaaggtgaacagaagggatttgagaagaggaaaggaagaagaaatgaatggctcaggccttggacagtccaacattaaagtcaacatgctgatctcctcttgcggtcgcactagtg
>rab13_99:109+ness
gcttcgatatccgcatgctaattgcctcctattcaccctgaacctggaggctagacctgagggagtcggactgagggattgcagatgggagaactgtggtggcacctcaaggggagataggagaccggcgaggacgagacggaagaaaggggcagggaaaggagggggaggaaccaaggatgtgaaaggtgaacagaagggatttgagaagaggaaaggaagaagaaatgaatggctcaggccttggacagtccaacattaaagtcaacatgctgatctcctcttgcggtcgcactagtg
>rab13_100:110+ness
gcttcgatatccgcatgctaattgcctcctattcaccctgaacctggaggctagacctgagggagtcggactgagggattgcagatgggagaactgtggtggcacctcaaggggagatgggagaccggcgaggacgagacggaagaaaggggcagggaaaggagggggaggaaccaaggatgtgaaaggtgaacagaagggatttgagaagaggaaaggaagaagaaatgaatggctcaggccttggacagtccaacattaaagtcaacatgctgatctcctcttgcggtcgcactagtg
>rab13_101:111+ness
gcttcgatatccgcatgctaattgcctcctattcaccctgaacctggaggctagacctgagggagtcggactgagggattgcagatgggagaactgtggtggcacctcaaggggagatgagagaccggcgaggacgagacggaagaaaggggcagggaaaggagggggaggaaccaaggatgtgaaaggtgaacagaagggatttgagaagaggaaaggaagaagaaatgaatggctcaggccttggacagtccaacattaaagtcaacatgctgatctcctcttgcggtcgcactagtg
>rab13_103:113+ness
gcttcgatatccgcatgctaattgcctcctattcaccctgaacctggaggctagacctgagggagtcggactgagggattgcagatgggagaactgtggtggcacctcaaggggagatgagggaccggcgaggacgagacggaagaaaggggcagggaaaggagggggaggaaccaaggatgtgaaaggtgaacagaagggatttgagaagaggaaaggaagaagaaatgaatggctcaggccttggacagtccaacattaaagtcaacatgctgatctcctcttgcggtcgcactagtg
>rab13_105:115+ness
gcttcgatatccgcatgctaattgcctcctattcaccctgaacctggaggctagacctgagggagtcggactgagggattgcagatgggagaactgtggtggcacctcaaggggagatgaggggccggcgaggacgagacggaagaaaggggcagggaaaggagggggaggaaccaaggatgtgaaaggtgaacagaagggatttgagaagaggaaaggaagaagaaatgaatggctcaggccttggacagtccaacattaaagtcaacatgctgatctcctcttgcggtcgcactagtg
>rab13_106:116+ness
gcttcgatatccgcatgctaattgcctcctattcaccctgaacctggaggctagacctgagggagtcggactgagggattgcagatgggagaactgtggtggcacctcaaggggagatgaggggacggcgaggacgagacggaagaaaggggcagggaaaggagggggaggaaccaaggatgtgaaaggtgaacagaagggatttgagaagaggaaaggaagaagaaatgaatggctcaggccttggacagtccaacattaaagtcaacatgctgatctcctcttgcggtcgcactagtg
>rab13_107:117+ness
gcttcgatatccgcatgctaattgcctcctattcaccctgaacctggaggctagacctgagggagtcggactgagggattgcagatgggagaactgtggtggcacctcaaggggagatgaggggaaggcgaggacgagacggaagaaaggggcagggaaaggagggggaggaaccaaggatgtgaaaggtgaacagaagggatttgagaagaggaaaggaagaagaaatgaatggctcaggccttggacagtccaacattaaagtcaacatgctgatctcctcttgcggtcgcactagtg
>rab13_108:118+ness
gcttcgatatccgcatgctaattgcctcctattcaccctgaacctggaggctagacctgagggagtcggactgagggattgcagatgggagaactgtggtggcacctcaaggggagatgaggggaatgcgaggacgagacggaagaaaggggcagggaaaggagggggaggaaccaaggatgtgaaaggtgaacagaagggatttgagaagaggaaaggaagaagaaatgaatggctcaggccttggacagtccaacattaaagtcaacatgctgatctcctcttgcggtcgcactagtg
>rab13_109:119+ness
gcttcgatatccgcatgctaattgcctcctattcaccctgaacctggaggctagacctgagggagtcggactgagggattgcagatgggagaactgtggtggcacctcaaggggagatgaggggaatacgaggacgagacggaagaaaggggcagggaaaggagggggaggaaccaaggatgtgaaaggtgaacagaagggatttgagaagaggaaaggaagaagaaatgaatggctcaggccttggacagtccaacattaaagtcaacatgctgatctcctcttgcggtcgcactagtg
>rab13_110:120+ness
gcttcgatatccgcatgctaattgcctcctattcaccctgaacctggaggctagacctgagggagtcggactgagggattgcagatgggagaactgtggtggcacctcaaggggagatgaggggaataagaggacgagacggaagaaaggggcagggaaaggagggggaggaaccaaggatgtgaaaggtgaacagaagggatttgagaagaggaaaggaagaagaaatgaatggctcaggccttggacagtccaacattaaagtcaacatgctgatctcctcttgcggtcgcactagtg
>rab13_112:122+ness
gcttcgatatccgcatgctaattgcctcctattcaccctgaacctggaggctagacctgagggagtcggactgagggattgcagatgggagaactgtggtggcacctcaaggggagatgaggggaataaggggacgagacggaagaaaggggcagggaaaggagggggaggaaccaaggatgtgaaaggtgaacagaagggatttgagaagaggaaaggaagaagaaatgaatggctcaggccttggacagtccaacattaaagtcaacatgctgatctcctcttgcggtcgcactagtg
>rab13_113:123+ness
gcttcgatatccgcatgctaattgcctcctattcaccctgaacctggaggctagacctgagggagtcggactgagggattgcagatgggagaactgtggtggcacctcaaggggagatgaggggaataaggagacgagacggaagaaaggggcagggaaaggagggggaggaaccaaggatgtgaaaggtgaacagaagggatttgagaagaggaaaggaagaagaaatgaatggctcaggccttggacagtccaacattaaagtcaacatgctgatctcctcttgcggtcgcactagtg
>rab13_117:127+ness
gcttcgatatccgcatgctaattgcctcctattcaccctgaacctggaggctagacctgagggagtcggactgagggattgcagatgggagaactgtggtggcacctcaaggggagatgaggggaataaggagaccagacggaagaaaggggcagggaaaggagggggaggaaccaaggatgtgaaaggtgaacagaagggatttgagaagaggaaaggaagaagaaatgaatggctcaggccttggacagtccaacattaaagtcaacatgctgatctcctcttgcggtcgcactagtg
>rab13_118:128+ness
gcttcgatatccgcatgctaattgcctcctattcaccctgaacctggaggctagacctgagggagtcggactgagggattgcagatgggagaactgtggtggcacctcaaggggagatgaggggaataaggagaccggacggaagaaaggggcagggaaaggagggggaggaaccaaggatgtgaaaggtgaacagaagggatttgagaagaggaaaggaagaagaaatgaatggctcaggccttggacagtccaacattaaagtcaacatgctgatctcctcttgcggtcgcactagtg
>rab13_120:130+ness
gcttcgatatccgcatgctaattgcctcctattcaccctgaacctggaggctagacctgagggagtcggactgagggattgcagatgggagaactgtggtggcacctcaaggggagatgaggggaataaggagaccggccggaagaaaggggcagggaaaggagggggaggaaccaaggatgtgaaaggtgaacagaagggatttgagaagaggaaaggaagaagaaatgaatggctcaggccttggacagtccaacattaaagtcaacatgctgatctcctcttgcggtcgcactagtg
>rab13_121:131+ness
gcttcgatatccgcatgctaattgcctcctattcaccctgaacctggaggctagacctgagggagtcggactgagggattgcagatgggagaactgtggtggcacctcaaggggagatgaggggaataaggagaccggcgggaagaaaggggcagggaaaggagggggaggaaccaaggatgtgaaaggtgaacagaagggatttgagaagaggaaaggaagaagaaatgaatggctcaggccttggacagtccaacattaaagtcaacatgctgatctcctcttgcggtcgcactagtg
>rab13_122:132+ness
gcttcgatatccgcatgctaattgcctcctattcaccctgaacctggaggctagacctgagggagtcggactgagggattgcagatgggagaactgtggtggcacctcaaggggagatgaggggaataaggagaccggcgagaagaaaggggcagggaaaggagggggaggaaccaaggatgtgaaaggtgaacagaagggatttgagaagaggaaaggaagaagaaatgaatggctcaggccttggacagtccaacattaaagtcaacatgctgatctcctcttgcggtcgcactagtg
>rab13_124:134+ness
gcttcgatatccgcatgctaattgcctcctattcaccctgaacctggaggctagacctgagggagtcggactgagggattgcagatgggagaactgtggtggcacctcaaggggagatgaggggaataaggagaccggcgaggagaaaggggcagggaaaggagggggaggaaccaaggatgtgaaaggtgaacagaagggatttgagaagaggaaaggaagaagaaatgaatggctcaggccttggacagtccaacattaaagtcaacatgctgatctcctcttgcggtcgcactagtg
>rab13_126:136+ness
gcttcgatatccgcatgctaattgcctcctattcaccctgaacctggaggctagacctgagggagtcggactgagggattgcagatgggagaactgtggtggcacctcaaggggagatgaggggaataaggagaccggcgaggacaaaggggcagggaaaggagggggaggaaccaaggatgtgaaaggtgaacagaagggatttgagaagaggaaaggaagaagaaatgaatggctcaggccttggacagtccaacattaaagtcaacatgctgatctcctcttgcggtcgcactagtg
>rab13_127:137+ness
gcttcgatatccgcatgctaattgcctcctattcaccctgaacctggaggctagacctgagggagtcggactgagggattgcagatgggagaactgtggtggcacctcaaggggagatgaggggaataaggagaccggcgaggacgaaggggcagggaaaggagggggaggaaccaaggatgtgaaaggtgaacagaagggatttgagaagaggaaaggaagaagaaatgaatggctcaggccttggacagtccaacattaaagtcaacatgctgatctcctcttgcggtcgcactagtg
>rab13_129:139+ness
gcttcgatatccgcatgctaattgcctcctattcaccctgaacctggaggctagacctgagggagtcggactgagggattgcagatgggagaactgtggtggcacctcaaggggagatgaggggaataaggagaccggcgaggacgagggggcagggaaaggagggggaggaaccaaggatgtgaaaggtgaacagaagggatttgagaagaggaaaggaagaagaaatgaatggctcaggccttggacagtccaacattaaagtcaacatgctgatctcctcttgcggtcgcactagtg
>rab13_130:140+ness
gcttcgatatccgcatgctaattgcctcctattcaccctgaacctggaggctagacctgagggagtcggactgagggattgcagatgggagaactgtggtggcacctcaaggggagatgaggggaataaggagaccggcgaggacgagagggcagggaaaggagggggaggaaccaaggatgtgaaaggtgaacagaagggatttgagaagaggaaaggaagaagaaatgaatggctcaggccttggacagtccaacattaaagtcaacatgctgatctcctcttgcggtcgcactagtg
>rab13_131:141+ness
gcttcgatatccgcatgctaattgcctcctattcaccctgaacctggaggctagacctgagggagtcggactgagggattgcagatgggagaactgtggtggcacctcaaggggagatgaggggaataaggagaccggcgaggacgagacggcagggaaaggagggggaggaaccaaggatgtgaaaggtgaacagaagggatttgagaagaggaaaggaagaagaaatgaatggctcaggccttggacagtccaacattaaagtcaacatgctgatctcctcttgcggtcgcactagtg
>rab13_134:144+ness
gcttcgatatccgcatgctaattgcctcctattcaccctgaacctggaggctagacctgagggagtcggactgagggattgcagatgggagaactgtggtggcacctcaaggggagatgaggggaataaggagaccggcgaggacgagacggaagggaaaggagggggaggaaccaaggatgtgaaaggtgaacagaagggatttgagaagaggaaaggaagaagaaatgaatggctcaggccttggacagtccaacattaaagtcaacatgctgatctcctcttgcggtcgcactagtg
>rab13_137:147+ness
gcttcgatatccgcatgctaattgcctcctattcaccctgaacctggaggctagacctgagggagtcggactgagggattgcagatgggagaactgtggtggcacctcaaggggagatgaggggaataaggagaccggcgaggacgagacggaagagaaaggagggggaggaaccaaggatgtgaaaggtgaacagaagggatttgagaagaggaaaggaagaagaaatgaatggctcaggccttggacagtccaacattaaagtcaacatgctgatctcctcttgcggtcgcactagtg
>rab13_138:148+ness
gcttcgatatccgcatgctaattgcctcctattcaccctgaacctggaggctagacctgagggagtcggactgagggattgcagatgggagaactgtggtggcacctcaaggggagatgaggggaataaggagaccggcgaggacgagacggaagaaaaaggagggggaggaaccaaggatgtgaaaggtgaacagaagggatttgagaagaggaaaggaagaagaaatgaatggctcaggccttggacagtccaacattaaagtcaacatgctgatctcctcttgcggtcgcactagtg
>rab13_140:150+ness
gcttcgatatccgcatgctaattgcctcctattcaccctgaacctggaggctagacctgagggagtcggactgagggattgcagatgggagaactgtggtggcacctcaaggggagatgaggggaataaggagaccggcgaggacgagacggaagaaagaggagggggaggaaccaaggatgtgaaaggtgaacagaagggatttgagaagaggaaaggaagaagaaatgaatggctcaggccttggacagtccaacattaaagtcaacatgctgatctcctcttgcggtcgcactagtg
>rab13_141:151+ness
gcttcgatatccgcatgctaattgcctcctattcaccctgaacctggaggctagacctgagggagtcggactgagggattgcagatgggagaactgtggtggcacctcaaggggagatgaggggaataaggagaccggcgaggacgagacggaagaaaggggagggggaggaaccaaggatgtgaaaggtgaacagaagggatttgagaagaggaaaggaagaagaaatgaatggctcaggccttggacagtccaacattaaagtcaacatgctgatctcctcttgcggtcgcactagtg
>rab13_144:154+ness
gcttcgatatccgcatgctaattgcctcctattcaccctgaacctggaggctagacctgagggagtcggactgagggattgcagatgggagaactgtggtggcacctcaaggggagatgaggggaataaggagaccggcgaggacgagacggaagaaaggggcgggggaggaaccaaggatgtgaaaggtgaacagaagggatttgagaagaggaaaggaagaagaaatgaatggctcaggccttggacagtccaacattaaagtcaacatgctgatctcctcttgcggtcgcactagtg
>rab13_145:155+ness
gcttcgatatccgcatgctaattgcctcctattcaccctgaacctggaggctagacctgagggagtcggactgagggattgcagatgggagaactgtggtggcacctcaaggggagatgaggggaataaggagaccggcgaggacgagacggaagaaaggggcaggggaggaaccaaggatgtgaaaggtgaacagaagggatttgagaagaggaaaggaagaagaaatgaatggctcaggccttggacagtccaacattaaagtcaacatgctgatctcctcttgcggtcgcactagtg
>rab13_149:159+ness
gcttcgatatccgcatgctaattgcctcctattcaccctgaacctggaggctagacctgagggagtcggactgagggattgcagatgggagaactgtggtggcacctcaaggggagatgaggggaataaggagaccggcgaggacgagacggaagaaaggggcagggaaggaaccaaggatgtgaaaggtgaacagaagggatttgagaagaggaaaggaagaagaaatgaatggctcaggccttggacagtccaacattaaagtcaacatgctgatctcctcttgcggtcgcactagtg
>rab13_151:161+ness
gcttcgatatccgcatgctaattgcctcctattcaccctgaacctggaggctagacctgagggagtcggactgagggattgcagatgggagaactgtggtggcacctcaaggggagatgaggggaataaggagaccggcgaggacgagacggaagaaaggggcagggaaagaaccaaggatgtgaaaggtgaacagaagggatttgagaagaggaaaggaagaagaaatgaatggctcaggccttggacagtccaacattaaagtcaacatgctgatctcctcttgcggtcgcactagtg
>rab13_153:163+ness
gcttcgatatccgcatgctaattgcctcctattcaccctgaacctggaggctagacctgagggagtcggactgagggattgcagatgggagaactgtggtggcacctcaaggggagatgaggggaataaggagaccggcgaggacgagacggaagaaaggggcagggaaaggaccaaggatgtgaaaggtgaacagaagggatttgagaagaggaaaggaagaagaaatgaatggctcaggccttggacagtccaacattaaagtcaacatgctgatctcctcttgcggtcgcactagtg
>rab13_155:165+ness
gcttcgatatccgcatgctaattgcctcctattcaccctgaacctggaggctagacctgagggagtcggactgagggattgcagatgggagaactgtggtggcacctcaaggggagatgaggggaataaggagaccggcgaggacgagacggaagaaaggggcagggaaaggagcaaggatgtgaaaggtgaacagaagggatttgagaagaggaaaggaagaagaaatgaatggctcaggccttggacagtccaacattaaagtcaacatgctgatctcctcttgcggtcgcactagtg
>rab13_156:166+ness
gcttcgatatccgcatgctaattgcctcctattcaccctgaacctggaggctagacctgagggagtcggactgagggattgcagatgggagaactgtggtggcacctcaaggggagatgaggggaataaggagaccggcgaggacgagacggaagaaaggggcagggaaaggaggaaggatgtgaaaggtgaacagaagggatttgagaagaggaaaggaagaagaaatgaatggctcaggccttggacagtccaacattaaagtcaacatgctgatctcctcttgcggtcgcactagtg
>rab13_157:167+ness
gcttcgatatccgcatgctaattgcctcctattcaccctgaacctggaggctagacctgagggagtcggactgagggattgcagatgggagaactgtggtggcacctcaaggggagatgaggggaataaggagaccggcgaggacgagacggaagaaaggggcagggaaaggagggaggatgtgaaaggtgaacagaagggatttgagaagaggaaaggaagaagaaatgaatggctcaggccttggacagtccaacattaaagtcaacatgctgatctcctcttgcggtcgcactagtg
>rab13_158:168+ness
gcttcgatatccgcatgctaattgcctcctattcaccctgaacctggaggctagacctgagggagtcggactgagggattgcagatgggagaactgtggtggcacctcaaggggagatgaggggaataaggagaccggcgaggacgagacggaagaaaggggcagggaaaggaggggggatgtgaaaggtgaacagaagggatttgagaagaggaaaggaagaagaaatgaatggctcaggccttggacagtccaacattaaagtcaacatgctgatctcctcttgcggtcgcactagtg
>rab13_160:170+ness
gcttcgatatccgcatgctaattgcctcctattcaccctgaacctggaggctagacctgagggagtcggactgagggattgcagatgggagaactgtggtggcacctcaaggggagatgaggggaataaggagaccggcgaggacgagacggaagaaaggggcagggaaaggagggggaatgtgaaaggtgaacagaagggatttgagaagaggaaaggaagaagaaatgaatggctcaggccttggacagtccaacattaaagtcaacatgctgatctcctcttgcggtcgcactagtg
>rab13_161:171+ness
gcttcgatatccgcatgctaattgcctcctattcaccctgaacctggaggctagacctgagggagtcggactgagggattgcagatgggagaactgtggtggcacctcaaggggagatgaggggaataaggagaccggcgaggacgagacggaagaaaggggcagggaaaggagggggagtgtgaaaggtgaacagaagggatttgagaagaggaaaggaagaagaaatgaatggctcaggccttggacagtccaacattaaagtcaacatgctgatctcctcttgcggtcgcactagtg
>rab13_162:172+ness
gcttcgatatccgcatgctaattgcctcctattcaccctgaacctggaggctagacctgagggagtcggactgagggattgcagatgggagaactgtggtggcacctcaaggggagatgaggggaataaggagaccggcgaggacgagacggaagaaaggggcagggaaaggagggggagggtgaaaggtgaacagaagggatttgagaagaggaaaggaagaagaaatgaatggctcaggccttggacagtccaacattaaagtcaacatgctgatctcctcttgcggtcgcactagtg
>rab13_163:173+ness
gcttcgatatccgcatgctaattgcctcctattcaccctgaacctggaggctagacctgagggagtcggactgagggattgcagatgggagaactgtggtggcacctcaaggggagatgaggggaataaggagaccggcgaggacgagacggaagaaaggggcagggaaaggagggggaggatgaaaggtgaacagaagggatttgagaagaggaaaggaagaagaaatgaatggctcaggccttggacagtccaacattaaagtcaacatgctgatctcctcttgcggtcgcactagtg
>rab13_164:174+ness
gcttcgatatccgcatgctaattgcctcctattcaccctgaacctggaggctagacctgagggagtcggactgagggattgcagatgggagaactgtggtggcacctcaaggggagatgaggggaataaggagaccggcgaggacgagacggaagaaaggggcagggaaaggagggggaggaagaaaggtgaacagaagggatttgagaagaggaaaggaagaagaaatgaatggctcaggccttggacagtccaacattaaagtcaacatgctgatctcctcttgcggtcgcactagtg
>rab13_165:175+ness
gcttcgatatccgcatgctaattgcctcctattcaccctgaacctggaggctagacctgagggagtcggactgagggattgcagatgggagaactgtggtggcacctcaaggggagatgaggggaataaggagaccggcgaggacgagacggaagaaaggggcagggaaaggagggggaggaacaaaggtgaacagaagggatttgagaagaggaaaggaagaagaaatgaatggctcaggccttggacagtccaacattaaagtcaacatgctgatctcctcttgcggtcgcactagtg
>rab13_166:176+ness
gcttcgatatccgcatgctaattgcctcctattcaccctgaacctggaggctagacctgagggagtcggactgagggattgcagatgggagaactgtggtggcacctcaaggggagatgaggggaataaggagaccggcgaggacgagacggaagaaaggggcagggaaaggagggggaggaaccaaggtgaacagaagggatttgagaagaggaaaggaagaagaaatgaatggctcaggccttggacagtccaacattaaagtcaacatgctgatctcctcttgcggtcgcactagtg
>rab13_171:181+ness
gcttcgatatccgcatgctaattgcctcctattcaccctgaacctggaggctagacctgagggagtcggactgagggattgcagatgggagaactgtggtggcacctcaaggggagatgaggggaataaggagaccggcgaggacgagacggaagaaaggggcagggaaaggagggggaggaaccaaggagaacagaagggatttgagaagaggaaaggaagaagaaatgaatggctcaggccttggacagtccaacattaaagtcaacatgctgatctcctcttgcggtcgcactagtg
>rab13_172:182+ness
gcttcgatatccgcatgctaattgcctcctattcaccctgaacctggaggctagacctgagggagtcggactgagggattgcagatgggagaactgtggtggcacctcaaggggagatgaggggaataaggagaccggcgaggacgagacggaagaaaggggcagggaaaggagggggaggaaccaaggataacagaagggatttgagaagaggaaaggaagaagaaatgaatggctcaggccttggacagtccaacattaaagtcaacatgctgatctcctcttgcggtcgcactagtg
>rab13_173:183+ness
gcttcgatatccgcatgctaattgcctcctattcaccctgaacctggaggctagacctgagggagtcggactgagggattgcagatgggagaactgtggtggcacctcaaggggagatgaggggaataaggagaccggcgaggacgagacggaagaaaggggcagggaaaggagggggaggaaccaaggatgacagaagggatttgagaagaggaaaggaagaagaaatgaatggctcaggccttggacagtccaacattaaagtcaacatgctgatctcctcttgcggtcgcactagtg
>rab13_174:184+ness
gcttcgatatccgcatgctaattgcctcctattcaccctgaacctggaggctagacctgagggagtcggactgagggattgcagatgggagaactgtggtggcacctcaaggggagatgaggggaataaggagaccggcgaggacgagacggaagaaaggggcagggaaaggagggggaggaaccaaggatgtcagaagggatttgagaagaggaaaggaagaagaaatgaatggctcaggccttggacagtccaacattaaagtcaacatgctgatctcctcttgcggtcgcactagtg
>rab13_175:185+ness
gcttcgatatccgcatgctaattgcctcctattcaccctgaacctggaggctagacctgagggagtcggactgagggattgcagatgggagaactgtggtggcacctcaaggggagatgaggggaataaggagaccggcgaggacgagacggaagaaaggggcagggaaaggagggggaggaaccaaggatgtgagaagggatttgagaagaggaaaggaagaagaaatgaatggctcaggccttggacagtccaacattaaagtcaacatgctgatctcctcttgcggtcgcactagtg
>rab13_177:187+ness
gcttcgatatccgcatgctaattgcctcctattcaccctgaacctggaggctagacctgagggagtcggactgagggattgcagatgggagaactgtggtggcacctcaaggggagatgaggggaataaggagaccggcgaggacgagacggaagaaaggggcagggaaaggagggggaggaaccaaggatgtgaaaagggatttgagaagaggaaaggaagaagaaatgaatggctcaggccttggacagtccaacattaaagtcaacatgctgatctcctcttgcggtcgcactagtg
>rab13_179:189+ness
gcttcgatatccgcatgctaattgcctcctattcaccctgaacctggaggctagacctgagggagtcggactgagggattgcagatgggagaactgtggtggcacctcaaggggagatgaggggaataaggagaccggcgaggacgagacggaagaaaggggcagggaaaggagggggaggaaccaaggatgtgaaaggggatttgagaagaggaaaggaagaagaaatgaatggctcaggccttggacagtccaacattaaagtcaacatgctgatctcctcttgcggtcgcactagtg
>rab13_181:191+ness
gcttcgatatccgcatgctaattgcctcctattcaccctgaacctggaggctagacctgagggagtcggactgagggattgcagatgggagaactgtggtggcacctcaaggggagatgaggggaataaggagaccggcgaggacgagacggaagaaaggggcagggaaaggagggggaggaaccaaggatgtgaaaggtgatttgagaagaggaaaggaagaagaaatgaatggctcaggccttggacagtccaacattaaagtcaacatgctgatctcctcttgcggtcgcactagtg
>rab13_184:194+ness
gcttcgatatccgcatgctaattgcctcctattcaccctgaacctggaggctagacctgagggagtcggactgagggattgcagatgggagaactgtggtggcacctcaaggggagatgaggggaataaggagaccggcgaggacgagacggaagaaaggggcagggaaaggagggggaggaaccaaggatgtgaaaggtgaattgagaagaggaaaggaagaagaaatgaatggctcaggccttggacagtccaacattaaagtcaacatgctgatctcctcttgcggtcgcactagtg
>rab13_185:195+ness
gcttcgatatccgcatgctaattgcctcctattcaccctgaacctggaggctagacctgagggagtcggactgagggattgcagatgggagaactgtggtggcacctcaaggggagatgaggggaataaggagaccggcgaggacgagacggaagaaaggggcagggaaaggagggggaggaaccaaggatgtgaaaggtgaactgagaagaggaaaggaagaagaaatgaatggctcaggccttggacagtccaacattaaagtcaacatgctgatctcctcttgcggtcgcactagtg
>rab13_186:196+ness
gcttcgatatccgcatgctaattgcctcctattcaccctgaacctggaggctagacctgagggagtcggactgagggattgcagatgggagaactgtggtggcacctcaaggggagatgaggggaataaggagaccggcgaggacgagacggaagaaaggggcagggaaaggagggggaggaaccaaggatgtgaaaggtgaacagagaagaggaaaggaagaagaaatgaatggctcaggccttggacagtccaacattaaagtcaacatgctgatctcctcttgcggtcgcactagtg
>rab13_189:199+ness
gcttcgatatccgcatgctaattgcctcctattcaccctgaacctggaggctagacctgagggagtcggactgagggattgcagatgggagaactgtggtggcacctcaaggggagatgaggggaataaggagaccggcgaggacgagacggaagaaaggggcagggaaaggagggggaggaaccaaggatgtgaaaggtgaacagaaaagaggaaaggaagaagaaatgaatggctcaggccttggacagtccaacattaaagtcaacatgctgatctcctcttgcggtcgcactagtg
>rab13_190:200+ness
gcttcgatatccgcatgctaattgcctcctattcaccctgaacctggaggctagacctgagggagtcggactgagggattgcagatgggagaactgtggtggcacctcaaggggagatgaggggaataaggagaccggcgaggacgagacggaagaaaggggcagggaaaggagggggaggaaccaaggatgtgaaaggtgaacagaagagaggaaaggaagaagaaatgaatggctcaggccttggacagtccaacattaaagtcaacatgctgatctcctcttgcggtcgcactagtg
>rab13_191:201+ness
gcttcgatatccgcatgctaattgcctcctattcaccctgaacctggaggctagacctgagggagtcggactgagggattgcagatgggagaactgtggtggcacctcaaggggagatgaggggaataaggagaccggcgaggacgagacggaagaaaggggcagggaaaggagggggaggaaccaaggatgtgaaaggtgaacagaagggaggaaaggaagaagaaatgaatggctcaggccttggacagtccaacattaaagtcaacatgctgatctcctcttgcggtcgcactagtg
>rab13_194:204+ness
gcttcgatatccgcatgctaattgcctcctattcaccctgaacctggaggctagacctgagggagtcggactgagggattgcagatgggagaactgtggtggcacctcaaggggagatgaggggaataaggagaccggcgaggacgagacggaagaaaggggcagggaaaggagggggaggaaccaaggatgtgaaaggtgaacagaagggatgaaaggaagaagaaatgaatggctcaggccttggacagtccaacattaaagtcaacatgctgatctcctcttgcggtcgcactagtg
>rab13_195:205+ness
gcttcgatatccgcatgctaattgcctcctattcaccctgaacctggaggctagacctgagggagtcggactgagggattgcagatgggagaactgtggtggcacctcaaggggagatgaggggaataaggagaccggcgaggacgagacggaagaaaggggcagggaaaggagggggaggaaccaaggatgtgaaaggtgaacagaagggattaaaggaagaagaaatgaatggctcaggccttggacagtccaacattaaagtcaacatgctgatctcctcttgcggtcgcactagtg
>rab13_196:206+ness
gcttcgatatccgcatgctaattgcctcctattcaccctgaacctggaggctagacctgagggagtcggactgagggattgcagatgggagaactgtggtggcacctcaaggggagatgaggggaataaggagaccggcgaggacgagacggaagaaaggggcagggaaaggagggggaggaaccaaggatgtgaaaggtgaacagaagggatttaaggaagaagaaatgaatggctcaggccttggacagtccaacattaaagtcaacatgctgatctcctcttgcggtcgcactagtg
>rab13_197:207+ness
gcttcgatatccgcatgctaattgcctcctattcaccctgaacctggaggctagacctgagggagtcggactgagggattgcagatgggagaactgtggtggcacctcaaggggagatgaggggaataaggagaccggcgaggacgagacggaagaaaggggcagggaaaggagggggaggaaccaaggatgtgaaaggtgaacagaagggatttgaggaagaagaaatgaatggctcaggccttggacagtccaacattaaagtcaacatgctgatctcctcttgcggtcgcactagtg
>rab13_200:210+ness
gcttcgatatccgcatgctaattgcctcctattcaccctgaacctggaggctagacctgagggagtcggactgagggattgcagatgggagaactgtggtggcacctcaaggggagatgaggggaataaggagaccggcgaggacgagacggaagaaaggggcagggaaaggagggggaggaaccaaggatgtgaaaggtgaacagaagggatttgagaaagaagaaatgaatggctcaggccttggacagtccaacattaaagtcaacatgctgatctcctcttgcggtcgcactagtg
>rab13_202:212+ness
gcttcgatatccgcatgctaattgcctcctattcaccctgaacctggaggctagacctgagggagtcggactgagggattgcagatgggagaactgtggtggcacctcaaggggagatgaggggaataaggagaccggcgaggacgagacggaagaaaggggcagggaaaggagggggaggaaccaaggatgtgaaaggtgaacagaagggatttgagaaggaagaaatgaatggctcaggccttggacagtccaacattaaagtcaacatgctgatctcctcttgcggtcgcactagtg
>rab13_203:213+ness
gcttcgatatccgcatgctaattgcctcctattcaccctgaacctggaggctagacctgagggagtcggactgagggattgcagatgggagaactgtggtggcacctcaaggggagatgaggggaataaggagaccggcgaggacgagacggaagaaaggggcagggaaaggagggggaggaaccaaggatgtgaaaggtgaacagaagggatttgagaagaaagaaatgaatggctcaggccttggacagtccaacattaaagtcaacatgctgatctcctcttgcggtcgcactagtg
>rab13_204:214+ness
gcttcgatatccgcatgctaattgcctcctattcaccctgaacctggaggctagacctgagggagtcggactgagggattgcagatgggagaactgtggtggcacctcaaggggagatgaggggaataaggagaccggcgaggacgagacggaagaaaggggcagggaaaggagggggaggaaccaaggatgtgaaaggtgaacagaagggatttgagaagagagaaatgaatggctcaggccttggacagtccaacattaaagtcaacatgctgatctcctcttgcggtcgcactagtg
>rab13_205:215+ness
gcttcgatatccgcatgctaattgcctcctattcaccctgaacctggaggctagacctgagggagtcggactgagggattgcagatgggagaactgtggtggcacctcaaggggagatgaggggaataaggagaccggcgaggacgagacggaagaaaggggcagggaaaggagggggaggaaccaaggatgtgaaaggtgaacagaagggatttgagaagagggaaatgaatggctcaggccttggacagtccaacattaaagtcaacatgctgatctcctcttgcggtcgcactagtg
>rab13_206:216+ness
gcttcgatatccgcatgctaattgcctcctattcaccctgaacctggaggctagacctgagggagtcggactgagggattgcagatgggagaactgtggtggcacctcaaggggagatgaggggaataaggagaccggcgaggacgagacggaagaaaggggcagggaaaggagggggaggaaccaaggatgtgaaaggtgaacagaagggatttgagaagaggaaaatgaatggctcaggccttggacagtccaacattaaagtcaacatgctgatctcctcttgcggtcgcactagtg
>rab13_209:219+ness
gcttcgatatccgcatgctaattgcctcctattcaccctgaacctggaggctagacctgagggagtcggactgagggattgcagatgggagaactgtggtggcacctcaaggggagatgaggggaataaggagaccggcgaggacgagacggaagaaaggggcagggaaaggagggggaggaaccaaggatgtgaaaggtgaacagaagggatttgagaagaggaaagtgaatggctcaggccttggacagtccaacattaaagtcaacatgctgatctcctcttgcggtcgcactagtg
>rab13_210:220+ness
gcttcgatatccgcatgctaattgcctcctattcaccctgaacctggaggctagacctgagggagtcggactgagggattgcagatgggagaactgtggtggcacctcaaggggagatgaggggaataaggagaccggcgaggacgagacggaagaaaggggcagggaaaggagggggaggaaccaaggatgtgaaaggtgaacagaagggatttgagaagaggaaagggaatggctcaggccttggacagtccaacattaaagtcaacatgctgatctcctcttgcggtcgcactagtg
>rab13_211:221+ness
gcttcgatatccgcatgctaattgcctcctattcaccctgaacctggaggctagacctgagggagtcggactgagggattgcagatgggagaactgtggtggcacctcaaggggagatgaggggaataaggagaccggcgaggacgagacggaagaaaggggcagggaaaggagggggaggaaccaaggatgtgaaaggtgaacagaagggatttgagaagaggaaaggaaatggctcaggccttggacagtccaacattaaagtcaacatgctgatctcctcttgcggtcgcactagtg
>rab13_213:223+ness
gcttcgatatccgcatgctaattgcctcctattcaccctgaacctggaggctagacctgagggagtcggactgagggattgcagatgggagaactgtggtggcacctcaaggggagatgaggggaataaggagaccggcgaggacgagacggaagaaaggggcagggaaaggagggggaggaaccaaggatgtgaaaggtgaacagaagggatttgagaagaggaaaggaagtggctcaggccttggacagtccaacattaaagtcaacatgctgatctcctcttgcggtcgcactagtg
>rab13_214:224+ness
gcttcgatatccgcatgctaattgcctcctattcaccctgaacctggaggctagacctgagggagtcggactgagggattgcagatgggagaactgtggtggcacctcaaggggagatgaggggaataaggagaccggcgaggacgagacggaagaaaggggcagggaaaggagggggaggaaccaaggatgtgaaaggtgaacagaagggatttgagaagaggaaaggaagaggctcaggccttggacagtccaacattaaagtcaacatgctgatctcctcttgcggtcgcactagtg
>rab13_215:225+ness
gcttcgatatccgcatgctaattgcctcctattcaccctgaacctggaggctagacctgagggagtcggactgagggattgcagatgggagaactgtggtggcacctcaaggggagatgaggggaataaggagaccggcgaggacgagacggaagaaaggggcagggaaaggagggggaggaaccaaggatgtgaaaggtgaacagaagggatttgagaagaggaaaggaagaagctcaggccttggacagtccaacattaaagtcaacatgctgatctcctcttgcggtcgcactagtg
>rab13_217:227+ness
gcttcgatatccgcatgctaattgcctcctattcaccctgaacctggaggctagacctgagggagtcggactgagggattgcagatgggagaactgtggtggcacctcaaggggagatgaggggaataaggagaccggcgaggacgagacggaagaaaggggcagggaaaggagggggaggaaccaaggatgtgaaaggtgaacagaagggatttgagaagaggaaaggaagaagatcaggccttggacagtccaacattaaagtcaacatgctgatctcctcttgcggtcgcactagtg
>rab13_218:228+ness
gcttcgatatccgcatgctaattgcctcctattcaccctgaacctggaggctagacctgagggagtcggactgagggattgcagatgggagaactgtggtggcacctcaaggggagatgaggggaataaggagaccggcgaggacgagacggaagaaaggggcagggaaaggagggggaggaaccaaggatgtgaaaggtgaacagaagggatttgagaagaggaaaggaagaagaacaggccttggacagtccaacattaaagtcaacatgctgatctcctcttgcggtcgcactagtg
>rab13_219:229+ness
gcttcgatatccgcatgctaattgcctcctattcaccctgaacctggaggctagacctgagggagtcggactgagggattgcagatgggagaactgtggtggcacctcaaggggagatgaggggaataaggagaccggcgaggacgagacggaagaaaggggcagggaaaggagggggaggaaccaaggatgtgaaaggtgaacagaagggatttgagaagaggaaaggaagaagaaaaggccttggacagtccaacattaaagtcaacatgctgatctcctcttgcggtcgcactagtg
>rab13_220:230+ness
gcttcgatatccgcatgctaattgcctcctattcaccctgaacctggaggctagacctgagggagtcggactgagggattgcagatgggagaactgtggtggcacctcaaggggagatgaggggaataaggagaccggcgaggacgagacggaagaaaggggcagggaaaggagggggaggaaccaaggatgtgaaaggtgaacagaagggatttgagaagaggaaaggaagaagaaatggccttggacagtccaacattaaagtcaacatgctgatctcctcttgcggtcgcactagtg
>rab13_222:232+ness
gcttcgatatccgcatgctaattgcctcctattcaccctgaacctggaggctagacctgagggagtcggactgagggattgcagatgggagaactgtggtggcacctcaaggggagatgaggggaataaggagaccggcgaggacgagacggaagaaaggggcagggaaaggagggggaggaaccaaggatgtgaaaggtgaacagaagggatttgagaagaggaaaggaagaagaaatgaccttggacagtccaacattaaagtcaacatgctgatctcctcttgcggtcgcactagtg
>rab13_223:233+ness
gcttcgatatccgcatgctaattgcctcctattcaccctgaacctggaggctagacctgagggagtcggactgagggattgcagatgggagaactgtggtggcacctcaaggggagatgaggggaataaggagaccggcgaggacgagacggaagaaaggggcagggaaaggagggggaggaaccaaggatgtgaaaggtgaacagaagggatttgagaagaggaaaggaagaagaaatgaacttggacagtccaacattaaagtcaacatgctgatctcctcttgcggtcgcactagtg
>rab13_224:234+ness
gcttcgatatccgcatgctaattgcctcctattcaccctgaacctggaggctagacctgagggagtcggactgagggattgcagatgggagaactgtggtggcacctcaaggggagatgaggggaataaggagaccggcgaggacgagacggaagaaaggggcagggaaaggagggggaggaaccaaggatgtgaaaggtgaacagaagggatttgagaagaggaaaggaagaagaaatgaatttggacagtccaacattaaagtcaacatgctgatctcctcttgcggtcgcactagtg
>rab13_225:235+ness
gcttcgatatccgcatgctaattgcctcctattcaccctgaacctggaggctagacctgagggagtcggactgagggattgcagatgggagaactgtggtggcacctcaaggggagatgaggggaataaggagaccggcgaggacgagacggaagaaaggggcagggaaaggagggggaggaaccaaggatgtgaaaggtgaacagaagggatttgagaagaggaaaggaagaagaaatgaatgtggacagtccaacattaaagtcaacatgctgatctcctcttgcggtcgcactagtg
>rab13_226:236+ness
gcttcgatatccgcatgctaattgcctcctattcaccctgaacctggaggctagacctgagggagtcggactgagggattgcagatgggagaactgtggtggcacctcaaggggagatgaggggaataaggagaccggcgaggacgagacggaagaaaggggcagggaaaggagggggaggaaccaaggatgtgaaaggtgaacagaagggatttgagaagaggaaaggaagaagaaatgaatggggacagtccaacattaaagtcaacatgctgatctcctcttgcggtcgcactagtg
>rab13_227:237+ness
gcttcgatatccgcatgctaattgcctcctattcaccctgaacctggaggctagacctgagggagtcggactgagggattgcagatgggagaactgtggtggcacctcaaggggagatgaggggaataaggagaccggcgaggacgagacggaagaaaggggcagggaaaggagggggaggaaccaaggatgtgaaaggtgaacagaagggatttgagaagaggaaaggaagaagaaatgaatggcgacagtccaacattaaagtcaacatgctgatctcctcttgcggtcgcactagtg
>rab13_228:238+ness
gcttcgatatccgcatgctaattgcctcctattcaccctgaacctggaggctagacctgagggagtcggactgagggattgcagatgggagaactgtggtggcacctcaaggggagatgaggggaataaggagaccggcgaggacgagacggaagaaaggggcagggaaaggagggggaggaaccaaggatgtgaaaggtgaacagaagggatttgagaagaggaaaggaagaagaaatgaatggctacagtccaacattaaagtcaacatgctgatctcctcttgcggtcgcactagtg
>rab13_229:239+ness
gcttcgatatccgcatgctaattgcctcctattcaccctgaacctggaggctagacctgagggagtcggactgagggattgcagatgggagaactgtggtggcacctcaaggggagatgaggggaataaggagaccggcgaggacgagacggaagaaaggggcagggaaaggagggggaggaaccaaggatgtgaaaggtgaacagaagggatttgagaagaggaaaggaagaagaaatgaatggctccagtccaacattaaagtcaacatgctgatctcctcttgcggtcgcactagtg
>rab13_230:240+ness
gcttcgatatccgcatgctaattgcctcctattcaccctgaacctggaggctagacctgagggagtcggactgagggattgcagatgggagaactgtggtggcacctcaaggggagatgaggggaataaggagaccggcgaggacgagacggaagaaaggggcagggaaaggagggggaggaaccaaggatgtgaaaggtgaacagaagggatttgagaagaggaaaggaagaagaaatgaatggctcaagtccaacattaaagtcaacatgctgatctcctcttgcggtcgcactagtg
>rab13_231:241+ness
gcttcgatatccgcatgctaattgcctcctattcaccctgaacctggaggctagacctgagggagtcggactgagggattgcagatgggagaactgtggtggcacctcaaggggagatgaggggaataaggagaccggcgaggacgagacggaagaaaggggcagggaaaggagggggaggaaccaaggatgtgaaaggtgaacagaagggatttgagaagaggaaaggaagaagaaatgaatggctcaggtccaacattaaagtcaacatgctgatctcctcttgcggtcgcactagtg
>rab13_233:243+ness
gcttcgatatccgcatgctaattgcctcctattcaccctgaacctggaggctagacctgagggagtcggactgagggattgcagatgggagaactgtggtggcacctcaaggggagatgaggggaataaggagaccggcgaggacgagacggaagaaaggggcagggaaaggagggggaggaaccaaggatgtgaaaggtgaacagaagggatttgagaagaggaaaggaagaagaaatgaatggctcaggcccaacattaaagtcaacatgctgatctcctcttgcggtcgcactagtg
>rab13_235:245+ness
gcttcgatatccgcatgctaattgcctcctattcaccctgaacctggaggctagacctgagggagtcggactgagggattgcagatgggagaactgtggtggcacctcaaggggagatgaggggaataaggagaccggcgaggacgagacggaagaaaggggcagggaaaggagggggaggaaccaaggatgtgaaaggtgaacagaagggatttgagaagaggaaaggaagaagaaatgaatggctcaggcctaacattaaagtcaacatgctgatctcctcttgcggtcgcactagtg
>rab13_236:246+ness
gcttcgatatccgcatgctaattgcctcctattcaccctgaacctggaggctagacctgagggagtcggactgagggattgcagatgggagaactgtggtggcacctcaaggggagatgaggggaataaggagaccggcgaggacgagacggaagaaaggggcagggaaaggagggggaggaaccaaggatgtgaaaggtgaacagaagggatttgagaagaggaaaggaagaagaaatgaatggctcaggccttacattaaagtcaacatgctgatctcctcttgcggtcgcactagtg
>rab13_237:247+ness
gcttcgatatccgcatgctaattgcctcctattcaccctgaacctggaggctagacctgagggagtcggactgagggattgcagatgggagaactgtggtggcacctcaaggggagatgaggggaataaggagaccggcgaggacgagacggaagaaaggggcagggaaaggagggggaggaaccaaggatgtgaaaggtgaacagaagggatttgagaagaggaaaggaagaagaaatgaatggctcaggccttgcattaaagtcaacatgctgatctcctcttgcggtcgcactagtg
>rab13_238:248+ness
gcttcgatatccgcatgctaattgcctcctattcaccctgaacctggaggctagacctgagggagtcggactgagggattgcagatgggagaactgtggtggcacctcaaggggagatgaggggaataaggagaccggcgaggacgagacggaagaaaggggcagggaaaggagggggaggaaccaaggatgtgaaaggtgaacagaagggatttgagaagaggaaaggaagaagaaatgaatggctcaggccttggattaaagtcaacatgctgatctcctcttgcggtcgcactagtg
>rab13_240:250+ness
gcttcgatatccgcatgctaattgcctcctattcaccctgaacctggaggctagacctgagggagtcggactgagggattgcagatgggagaactgtggtggcacctcaaggggagatgaggggaataaggagaccggcgaggacgagacggaagaaaggggcagggaaaggagggggaggaaccaaggatgtgaaaggtgaacagaagggatttgagaagaggaaaggaagaagaaatgaatggctcaggccttggactaaagtcaacatgctgatctcctcttgcggtcgcactagtg
>rab13_241:251+ness
gcttcgatatccgcatgctaattgcctcctattcaccctgaacctggaggctagacctgagggagtcggactgagggattgcagatgggagaactgtggtggcacctcaaggggagatgaggggaataaggagaccggcgaggacgagacggaagaaaggggcagggaaaggagggggaggaaccaaggatgtgaaaggtgaacagaagggatttgagaagaggaaaggaagaagaaatgaatggctcaggccttggacaaaagtcaacatgctgatctcctcttgcggtcgcactagtg
>rab13_242:252+ness
gcttcgatatccgcatgctaattgcctcctattcaccctgaacctggaggctagacctgagggagtcggactgagggattgcagatgggagaactgtggtggcacctcaaggggagatgaggggaataaggagaccggcgaggacgagacggaagaaaggggcagggaaaggagggggaggaaccaaggatgtgaaaggtgaacagaagggatttgagaagaggaaaggaagaagaaatgaatggctcaggccttggacagaagtcaacatgctgatctcctcttgcggtcgcactagtg
>rab13_243:253+ness
gcttcgatatccgcatgctaattgcctcctattcaccctgaacctggaggctagacctgagggagtcggactgagggattgcagatgggagaactgtggtggcacctcaaggggagatgaggggaataaggagaccggcgaggacgagacggaagaaaggggcagggaaaggagggggaggaaccaaggatgtgaaaggtgaacagaagggatttgagaagaggaaaggaagaagaaatgaatggctcaggccttggacagtagtcaacatgctgatctcctcttgcggtcgcactagtg
>rab13_244:254+ness
gcttcgatatccgcatgctaattgcctcctattcaccctgaacctggaggctagacctgagggagtcggactgagggattgcagatgggagaactgtggtggcacctcaaggggagatgaggggaataaggagaccggcgaggacgagacggaagaaaggggcagggaaaggagggggaggaaccaaggatgtgaaaggtgaacagaagggatttgagaagaggaaaggaagaagaaatgaatggctcaggccttggacagtcgtcaacatgctgatctcctcttgcggtcgcactagtg
>rab13_245:255+ness
gcttcgatatccgcatgctaattgcctcctattcaccctgaacctggaggctagacctgagggagtcggactgagggattgcagatgggagaactgtggtggcacctcaaggggagatgaggggaataaggagaccggcgaggacgagacggaagaaaggggcagggaaaggagggggaggaaccaaggatgtgaaaggtgaacagaagggatttgagaagaggaaaggaagaagaaatgaatggctcaggccttggacagtcctcaacatgctgatctcctcttgcggtcgcactagtg
>rab13_246:256+ness
gcttcgatatccgcatgctaattgcctcctattcaccctgaacctggaggctagacctgagggagtcggactgagggattgcagatgggagaactgtggtggcacctcaaggggagatgaggggaataaggagaccggcgaggacgagacggaagaaaggggcagggaaaggagggggaggaaccaaggatgtgaaaggtgaacagaagggatttgagaagaggaaaggaagaagaaatgaatggctcaggccttggacagtccacaacatgctgatctcctcttgcggtcgcactagtg
>rab13_247:257+ness
gcttcgatatccgcatgctaattgcctcctattcaccctgaacctggaggctagacctgagggagtcggactgagggattgcagatgggagaactgtggtggcacctcaaggggagatgaggggaataaggagaccggcgaggacgagacggaagaaaggggcagggaaaggagggggaggaaccaaggatgtgaaaggtgaacagaagggatttgagaagaggaaaggaagaagaaatgaatggctcaggccttggacagtccaaaacatgctgatctcctcttgcggtcgcactagtg
>rab13_248:258+ness
gcttcgatatccgcatgctaattgcctcctattcaccctgaacctggaggctagacctgagggagtcggactgagggattgcagatgggagaactgtggtggcacctcaaggggagatgaggggaataaggagaccggcgaggacgagacggaagaaaggggcagggaaaggagggggaggaaccaaggatgtgaaaggtgaacagaagggatttgagaagaggaaaggaagaagaaatgaatggctcaggccttggacagtccaacacatgctgatctcctcttgcggtcgcactagtg
>rab13_250:260+ness
gcttcgatatccgcatgctaattgcctcctattcaccctgaacctggaggctagacctgagggagtcggactgagggattgcagatgggagaactgtggtggcacctcaaggggagatgaggggaataaggagaccggcgaggacgagacggaagaaaggggcagggaaaggagggggaggaaccaaggatgtgaaaggtgaacagaagggatttgagaagaggaaaggaagaagaaatgaatggctcaggccttggacagtccaacatatgctgatctcctcttgcggtcgcactagtg
>rab13_1:21+ness
gcttcgatatccgcatgctaaacctggaggctagacctgagggagtcggactgagggattgcagatgggagaactgtggtggcacctcaaggggagatgaggggaataaggagaccggcgaggacgagacggaagaaaggggcagggaaaggagggggaggaaccaaggatgtgaaaggtgaacagaagggatttgagaagaggaaaggaagaagaaatgaatggctcaggccttggacagtccaacattaaagtcaacatgctgatctctccattcctgctcttgcggtcgcactagtg
>rab13_3:23+ness
gcttcgatatccgcatgctaatcctggaggctagacctgagggagtcggactgagggattgcagatgggagaactgtggtggcacctcaaggggagatgaggggaataaggagaccggcgaggacgagacggaagaaaggggcagggaaaggagggggaggaaccaaggatgtgaaaggtgaacagaagggatttgagaagaggaaaggaagaagaaatgaatggctcaggccttggacagtccaacattaaagtcaacatgctgatctctccattcctgctcttgcggtcgcactagtg
>rab13_4:24+ness
gcttcgatatccgcatgctaattctggaggctagacctgagggagtcggactgagggattgcagatgggagaactgtggtggcacctcaaggggagatgaggggaataaggagaccggcgaggacgagacggaagaaaggggcagggaaaggagggggaggaaccaaggatgtgaaaggtgaacagaagggatttgagaagaggaaaggaagaagaaatgaatggctcaggccttggacagtccaacattaaagtcaacatgctgatctctccattcctgctcttgcggtcgcactagtg
>rab13_5:25+ness
gcttcgatatccgcatgctaattgtggaggctagacctgagggagtcggactgagggattgcagatgggagaactgtggtggcacctcaaggggagatgaggggaataaggagaccggcgaggacgagacggaagaaaggggcagggaaaggagggggaggaaccaaggatgtgaaaggtgaacagaagggatttgagaagaggaaaggaagaagaaatgaatggctcaggccttggacagtccaacattaaagtcaacatgctgatctctccattcctgctcttgcggtcgcactagtg
>rab13_6:26+ness
gcttcgatatccgcatgctaattgcggaggctagacctgagggagtcggactgagggattgcagatgggagaactgtggtggcacctcaaggggagatgaggggaataaggagaccggcgaggacgagacggaagaaaggggcagggaaaggagggggaggaaccaaggatgtgaaaggtgaacagaagggatttgagaagaggaaaggaagaagaaatgaatggctcaggccttggacagtccaacattaaagtcaacatgctgatctctccattcctgctcttgcggtcgcactagtg
>rab13_7:27+ness
gcttcgatatccgcatgctaattgccgaggctagacctgagggagtcggactgagggattgcagatgggagaactgtggtggcacctcaaggggagatgaggggaataaggagaccggcgaggacgagacggaagaaaggggcagggaaaggagggggaggaaccaaggatgtgaaaggtgaacagaagggatttgagaagaggaaaggaagaagaaatgaatggctcaggccttggacagtccaacattaaagtcaacatgctgatctctccattcctgctcttgcggtcgcactagtg
>rab13_8:28+ness
gcttcgatatccgcatgctaattgcctaggctagacctgagggagtcggactgagggattgcagatgggagaactgtggtggcacctcaaggggagatgaggggaataaggagaccggcgaggacgagacggaagaaaggggcagggaaaggagggggaggaaccaaggatgtgaaaggtgaacagaagggatttgagaagaggaaaggaagaagaaatgaatggctcaggccttggacagtccaacattaaagtcaacatgctgatctctccattcctgctcttgcggtcgcactagtg
>rab13_9:29+ness
gcttcgatatccgcatgctaattgcctcggctagacctgagggagtcggactgagggattgcagatgggagaactgtggtggcacctcaaggggagatgaggggaataaggagaccggcgaggacgagacggaagaaaggggcagggaaaggagggggaggaaccaaggatgtgaaaggtgaacagaagggatttgagaagaggaaaggaagaagaaatgaatggctcaggccttggacagtccaacattaaagtcaacatgctgatctctccattcctgctcttgcggtcgcactagtg
>rab13_10:30+ness
gcttcgatatccgcatgctaattgcctccgctagacctgagggagtcggactgagggattgcagatgggagaactgtggtggcacctcaaggggagatgaggggaataaggagaccggcgaggacgagacggaagaaaggggcagggaaaggagggggaggaaccaaggatgtgaaaggtgaacagaagggatttgagaagaggaaaggaagaagaaatgaatggctcaggccttggacagtccaacattaaagtcaacatgctgatctctccattcctgctcttgcggtcgcactagtg
>rab13_11:31+ness
gcttcgatatccgcatgctaattgcctcctctagacctgagggagtcggactgagggattgcagatgggagaactgtggtggcacctcaaggggagatgaggggaataaggagaccggcgaggacgagacggaagaaaggggcagggaaaggagggggaggaaccaaggatgtgaaaggtgaacagaagggatttgagaagaggaaaggaagaagaaatgaatggctcaggccttggacagtccaacattaaagtcaacatgctgatctctccattcctgctcttgcggtcgcactagtg
>rab13_12:32+ness
gcttcgatatccgcatgctaattgcctcctatagacctgagggagtcggactgagggattgcagatgggagaactgtggtggcacctcaaggggagatgaggggaataaggagaccggcgaggacgagacggaagaaaggggcagggaaaggagggggaggaaccaaggatgtgaaaggtgaacagaagggatttgagaagaggaaaggaagaagaaatgaatggctcaggccttggacagtccaacattaaagtcaacatgctgatctctccattcctgctcttgcggtcgcactagtg
>rab13_14:34+ness
gcttcgatatccgcatgctaattgcctcctattgacctgagggagtcggactgagggattgcagatgggagaactgtggtggcacctcaaggggagatgaggggaataaggagaccggcgaggacgagacggaagaaaggggcagggaaaggagggggaggaaccaaggatgtgaaaggtgaacagaagggatttgagaagaggaaaggaagaagaaatgaatggctcaggccttggacagtccaacattaaagtcaacatgctgatctctccattcctgctcttgcggtcgcactagtg
>rab13_15:35+ness
gcttcgatatccgcatgctaattgcctcctattcacctgagggagtcggactgagggattgcagatgggagaactgtggtggcacctcaaggggagatgaggggaataaggagaccggcgaggacgagacggaagaaaggggcagggaaaggagggggaggaaccaaggatgtgaaaggtgaacagaagggatttgagaagaggaaaggaagaagaaatgaatggctcaggccttggacagtccaacattaaagtcaacatgctgatctctccattcctgctcttgcggtcgcactagtg
>rab13_19:39+ness
gcttcgatatccgcatgctaattgcctcctattcacccgagggagtcggactgagggattgcagatgggagaactgtggtggcacctcaaggggagatgaggggaataaggagaccggcgaggacgagacggaagaaaggggcagggaaaggagggggaggaaccaaggatgtgaaaggtgaacagaagggatttgagaagaggaaaggaagaagaaatgaatggctcaggccttggacagtccaacattaaagtcaacatgctgatctctccattcctgctcttgcggtcgcactagtg
>rab13_20:40+ness
gcttcgatatccgcatgctaattgcctcctattcaccctagggagtcggactgagggattgcagatgggagaactgtggtggcacctcaaggggagatgaggggaataaggagaccggcgaggacgagacggaagaaaggggcagggaaaggagggggaggaaccaaggatgtgaaaggtgaacagaagggatttgagaagaggaaaggaagaagaaatgaatggctcaggccttggacagtccaacattaaagtcaacatgctgatctctccattcctgctcttgcggtcgcactagtg
>rab13_21:41+ness
gcttcgatatccgcatgctaattgcctcctattcaccctggggagtcggactgagggattgcagatgggagaactgtggtggcacctcaaggggagatgaggggaataaggagaccggcgaggacgagacggaagaaaggggcagggaaaggagggggaggaaccaaggatgtgaaaggtgaacagaagggatttgagaagaggaaaggaagaagaaatgaatggctcaggccttggacagtccaacattaaagtcaacatgctgatctctccattcctgctcttgcggtcgcactagtg
>rab13_22:42+ness
gcttcgatatccgcatgctaattgcctcctattcaccctgaggagtcggactgagggattgcagatgggagaactgtggtggcacctcaaggggagatgaggggaataaggagaccggcgaggacgagacggaagaaaggggcagggaaaggagggggaggaaccaaggatgtgaaaggtgaacagaagggatttgagaagaggaaaggaagaagaaatgaatggctcaggccttggacagtccaacattaaagtcaacatgctgatctctccattcctgctcttgcggtcgcactagtg
>rab13_23:43+ness
gcttcgatatccgcatgctaattgcctcctattcaccctgaagagtcggactgagggattgcagatgggagaactgtggtggcacctcaaggggagatgaggggaataaggagaccggcgaggacgagacggaagaaaggggcagggaaaggagggggaggaaccaaggatgtgaaaggtgaacagaagggatttgagaagaggaaaggaagaagaaatgaatggctcaggccttggacagtccaacattaaagtcaacatgctgatctctccattcctgctcttgcggtcgcactagtg
>rab13_24:44+ness
gcttcgatatccgcatgctaattgcctcctattcaccctgaacagtcggactgagggattgcagatgggagaactgtggtggcacctcaaggggagatgaggggaataaggagaccggcgaggacgagacggaagaaaggggcagggaaaggagggggaggaaccaaggatgtgaaaggtgaacagaagggatttgagaagaggaaaggaagaagaaatgaatggctcaggccttggacagtccaacattaaagtcaacatgctgatctctccattcctgctcttgcggtcgcactagtg
>rab13_25:45+ness
gcttcgatatccgcatgctaattgcctcctattcaccctgaaccgtcggactgagggattgcagatgggagaactgtggtggcacctcaaggggagatgaggggaataaggagaccggcgaggacgagacggaagaaaggggcagggaaaggagggggaggaaccaaggatgtgaaaggtgaacagaagggatttgagaagaggaaaggaagaagaaatgaatggctcaggccttggacagtccaacattaaagtcaacatgctgatctctccattcctgctcttgcggtcgcactagtg
>rab13_26:46+ness
gcttcgatatccgcatgctaattgcctcctattcaccctgaaccttcggactgagggattgcagatgggagaactgtggtggcacctcaaggggagatgaggggaataaggagaccggcgaggacgagacggaagaaaggggcagggaaaggagggggaggaaccaaggatgtgaaaggtgaacagaagggatttgagaagaggaaaggaagaagaaatgaatggctcaggccttggacagtccaacattaaagtcaacatgctgatctctccattcctgctcttgcggtcgcactagtg
>rab13_27:47+ness
gcttcgatatccgcatgctaattgcctcctattcaccctgaacctgcggactgagggattgcagatgggagaactgtggtggcacctcaaggggagatgaggggaataaggagaccggcgaggacgagacggaagaaaggggcagggaaaggagggggaggaaccaaggatgtgaaaggtgaacagaagggatttgagaagaggaaaggaagaagaaatgaatggctcaggccttggacagtccaacattaaagtcaacatgctgatctctccattcctgctcttgcggtcgcactagtg
>rab13_28:48+ness
gcttcgatatccgcatgctaattgcctcctattcaccctgaacctggggactgagggattgcagatgggagaactgtggtggcacctcaaggggagatgaggggaataaggagaccggcgaggacgagacggaagaaaggggcagggaaaggagggggaggaaccaaggatgtgaaaggtgaacagaagggatttgagaagaggaaaggaagaagaaatgaatggctcaggccttggacagtccaacattaaagtcaacatgctgatctctccattcctgctcttgcggtcgcactagtg
>rab13_29:49+ness
gcttcgatatccgcatgctaattgcctcctattcaccctgaacctggagactgagggattgcagatgggagaactgtggtggcacctcaaggggagatgaggggaataaggagaccggcgaggacgagacggaagaaaggggcagggaaaggagggggaggaaccaaggatgtgaaaggtgaacagaagggatttgagaagaggaaaggaagaagaaatgaatggctcaggccttggacagtccaacattaaagtcaacatgctgatctctccattcctgctcttgcggtcgcactagtg
>rab13_31:51+ness
gcttcgatatccgcatgctaattgcctcctattcaccctgaacctggaggctgagggattgcagatgggagaactgtggtggcacctcaaggggagatgaggggaataaggagaccggcgaggacgagacggaagaaaggggcagggaaaggagggggaggaaccaaggatgtgaaaggtgaacagaagggatttgagaagaggaaaggaagaagaaatgaatggctcaggccttggacagtccaacattaaagtcaacatgctgatctctccattcctgctcttgcggtcgcactagtg
>rab13_34:54+ness
gcttcgatatccgcatgctaattgcctcctattcaccctgaacctggaggctaagggattgcagatgggagaactgtggtggcacctcaaggggagatgaggggaataaggagaccggcgaggacgagacggaagaaaggggcagggaaaggagggggaggaaccaaggatgtgaaaggtgaacagaagggatttgagaagaggaaaggaagaagaaatgaatggctcaggccttggacagtccaacattaaagtcaacatgctgatctctccattcctgctcttgcggtcgcactagtg
>rab13_35:55+ness
gcttcgatatccgcatgctaattgcctcctattcaccctgaacctggaggctaggggattgcagatgggagaactgtggtggcacctcaaggggagatgaggggaataaggagaccggcgaggacgagacggaagaaaggggcagggaaaggagggggaggaaccaaggatgtgaaaggtgaacagaagggatttgagaagaggaaaggaagaagaaatgaatggctcaggccttggacagtccaacattaaagtcaacatgctgatctctccattcctgctcttgcggtcgcactagtg
>rab13_36:56+ness
gcttcgatatccgcatgctaattgcctcctattcaccctgaacctggaggctagaggattgcagatgggagaactgtggtggcacctcaaggggagatgaggggaataaggagaccggcgaggacgagacggaagaaaggggcagggaaaggagggggaggaaccaaggatgtgaaaggtgaacagaagggatttgagaagaggaaaggaagaagaaatgaatggctcaggccttggacagtccaacattaaagtcaacatgctgatctctccattcctgctcttgcggtcgcactagtg
>rab13_37:57+ness
gcttcgatatccgcatgctaattgcctcctattcaccctgaacctggaggctagacgattgcagatgggagaactgtggtggcacctcaaggggagatgaggggaataaggagaccggcgaggacgagacggaagaaaggggcagggaaaggagggggaggaaccaaggatgtgaaaggtgaacagaagggatttgagaagaggaaaggaagaagaaatgaatggctcaggccttggacagtccaacattaaagtcaacatgctgatctctccattcctgctcttgcggtcgcactagtg
>rab13_38:58+ness
gcttcgatatccgcatgctaattgcctcctattcaccctgaacctggaggctagaccattgcagatgggagaactgtggtggcacctcaaggggagatgaggggaataaggagaccggcgaggacgagacggaagaaaggggcagggaaaggagggggaggaaccaaggatgtgaaaggtgaacagaagggatttgagaagaggaaaggaagaagaaatgaatggctcaggccttggacagtccaacattaaagtcaacatgctgatctctccattcctgctcttgcggtcgcactagtg
>rab13_39:59+ness
gcttcgatatccgcatgctaattgcctcctattcaccctgaacctggaggctagacctttgcagatgggagaactgtggtggcacctcaaggggagatgaggggaataaggagaccggcgaggacgagacggaagaaaggggcagggaaaggagggggaggaaccaaggatgtgaaaggtgaacagaagggatttgagaagaggaaaggaagaagaaatgaatggctcaggccttggacagtccaacattaaagtcaacatgctgatctctccattcctgctcttgcggtcgcactagtg
>rab13_40:60+ness
gcttcgatatccgcatgctaattgcctcctattcaccctgaacctggaggctagacctgtgcagatgggagaactgtggtggcacctcaaggggagatgaggggaataaggagaccggcgaggacgagacggaagaaaggggcagggaaaggagggggaggaaccaaggatgtgaaaggtgaacagaagggatttgagaagaggaaaggaagaagaaatgaatggctcaggccttggacagtccaacattaaagtcaacatgctgatctctccattcctgctcttgcggtcgcactagtg
>rab13_41:61+ness
gcttcgatatccgcatgctaattgcctcctattcaccctgaacctggaggctagacctgagcagatgggagaactgtggtggcacctcaaggggagatgaggggaataaggagaccggcgaggacgagacggaagaaaggggcagggaaaggagggggaggaaccaaggatgtgaaaggtgaacagaagggatttgagaagaggaaaggaagaagaaatgaatggctcaggccttggacagtccaacattaaagtcaacatgctgatctctccattcctgctcttgcggtcgcactagtg
>rab13_43:63+ness
gcttcgatatccgcatgctaattgcctcctattcaccctgaacctggaggctagacctgaggagatgggagaactgtggtggcacctcaaggggagatgaggggaataaggagaccggcgaggacgagacggaagaaaggggcagggaaaggagggggaggaaccaaggatgtgaaaggtgaacagaagggatttgagaagaggaaaggaagaagaaatgaatggctcaggccttggacagtccaacattaaagtcaacatgctgatctctccattcctgctcttgcggtcgcactagtg
>rab13_44:64+ness
gcttcgatatccgcatgctaattgcctcctattcaccctgaacctggaggctagacctgaggggatgggagaactgtggtggcacctcaaggggagatgaggggaataaggagaccggcgaggacgagacggaagaaaggggcagggaaaggagggggaggaaccaaggatgtgaaaggtgaacagaagggatttgagaagaggaaaggaagaagaaatgaatggctcaggccttggacagtccaacattaaagtcaacatgctgatctctccattcctgctcttgcggtcgcactagtg
>rab13_45:65+ness
gcttcgatatccgcatgctaattgcctcctattcaccctgaacctggaggctagacctgagggaatgggagaactgtggtggcacctcaaggggagatgaggggaataaggagaccggcgaggacgagacggaagaaaggggcagggaaaggagggggaggaaccaaggatgtgaaaggtgaacagaagggatttgagaagaggaaaggaagaagaaatgaatggctcaggccttggacagtccaacattaaagtcaacatgctgatctctccattcctgctcttgcggtcgcactagtg
>rab13_46:66+ness
gcttcgatatccgcatgctaattgcctcctattcaccctgaacctggaggctagacctgagggagtgggagaactgtggtggcacctcaaggggagatgaggggaataaggagaccggcgaggacgagacggaagaaaggggcagggaaaggagggggaggaaccaaggatgtgaaaggtgaacagaagggatttgagaagaggaaaggaagaagaaatgaatggctcaggccttggacagtccaacattaaagtcaacatgctgatctctccattcctgctcttgcggtcgcactagtg
>rab13_48:68+ness
gcttcgatatccgcatgctaattgcctcctattcaccctgaacctggaggctagacctgagggagtcggagaactgtggtggcacctcaaggggagatgaggggaataaggagaccggcgaggacgagacggaagaaaggggcagggaaaggagggggaggaaccaaggatgtgaaaggtgaacagaagggatttgagaagaggaaaggaagaagaaatgaatggctcaggccttggacagtccaacattaaagtcaacatgctgatctctccattcctgctcttgcggtcgcactagtg
>rab13_52:72+ness
gcttcgatatccgcatgctaattgcctcctattcaccctgaacctggaggctagacctgagggagtcggacaactgtggtggcacctcaaggggagatgaggggaataaggagaccggcgaggacgagacggaagaaaggggcagggaaaggagggggaggaaccaaggatgtgaaaggtgaacagaagggatttgagaagaggaaaggaagaagaaatgaatggctcaggccttggacagtccaacattaaagtcaacatgctgatctctccattcctgctcttgcggtcgcactagtg
>rab13_53:73+ness
gcttcgatatccgcatgctaattgcctcctattcaccctgaacctggaggctagacctgagggagtcggactactgtggtggcacctcaaggggagatgaggggaataaggagaccggcgaggacgagacggaagaaaggggcagggaaaggagggggaggaaccaaggatgtgaaaggtgaacagaagggatttgagaagaggaaaggaagaagaaatgaatggctcaggccttggacagtccaacattaaagtcaacatgctgatctctccattcctgctcttgcggtcgcactagtg
>rab13_54:74+ness
gcttcgatatccgcatgctaattgcctcctattcaccctgaacctggaggctagacctgagggagtcggactgctgtggtggcacctcaaggggagatgaggggaataaggagaccggcgaggacgagacggaagaaaggggcagggaaaggagggggaggaaccaaggatgtgaaaggtgaacagaagggatttgagaagaggaaaggaagaagaaatgaatggctcaggccttggacagtccaacattaaagtcaacatgctgatctctccattcctgctcttgcggtcgcactagtg
>rab13_55:75+ness
gcttcgatatccgcatgctaattgcctcctattcaccctgaacctggaggctagacctgagggagtcggactgatgtggtggcacctcaaggggagatgaggggaataaggagaccggcgaggacgagacggaagaaaggggcagggaaaggagggggaggaaccaaggatgtgaaaggtgaacagaagggatttgagaagaggaaaggaagaagaaatgaatggctcaggccttggacagtccaacattaaagtcaacatgctgatctctccattcctgctcttgcggtcgcactagtg
>rab13_56:76+ness
gcttcgatatccgcatgctaattgcctcctattcaccctgaacctggaggctagacctgagggagtcggactgaggtggtggcacctcaaggggagatgaggggaataaggagaccggcgaggacgagacggaagaaaggggcagggaaaggagggggaggaaccaaggatgtgaaaggtgaacagaagggatttgagaagaggaaaggaagaagaaatgaatggctcaggccttggacagtccaacattaaagtcaacatgctgatctctccattcctgctcttgcggtcgcactagtg
>rab13_58:78+ness
gcttcgatatccgcatgctaattgcctcctattcaccctgaacctggaggctagacctgagggagtcggactgagggggtggcacctcaaggggagatgaggggaataaggagaccggcgaggacgagacggaagaaaggggcagggaaaggagggggaggaaccaaggatgtgaaaggtgaacagaagggatttgagaagaggaaaggaagaagaaatgaatggctcaggccttggacagtccaacattaaagtcaacatgctgatctctccattcctgctcttgcggtcgcactagtg
>rab13_59:79+ness
gcttcgatatccgcatgctaattgcctcctattcaccctgaacctggaggctagacctgagggagtcggactgagggagtggcacctcaaggggagatgaggggaataaggagaccggcgaggacgagacggaagaaaggggcagggaaaggagggggaggaaccaaggatgtgaaaggtgaacagaagggatttgagaagaggaaaggaagaagaaatgaatggctcaggccttggacagtccaacattaaagtcaacatgctgatctctccattcctgctcttgcggtcgcactagtg
>rab13_60:80+ness
gcttcgatatccgcatgctaattgcctcctattcaccctgaacctggaggctagacctgagggagtcggactgagggattggcacctcaaggggagatgaggggaataaggagaccggcgaggacgagacggaagaaaggggcagggaaaggagggggaggaaccaaggatgtgaaaggtgaacagaagggatttgagaagaggaaaggaagaagaaatgaatggctcaggccttggacagtccaacattaaagtcaacatgctgatctctccattcctgctcttgcggtcgcactagtg
>rab13_63:83+ness
gcttcgatatccgcatgctaattgcctcctattcaccctgaacctggaggctagacctgagggagtcggactgagggattgccacctcaaggggagatgaggggaataaggagaccggcgaggacgagacggaagaaaggggcagggaaaggagggggaggaaccaaggatgtgaaaggtgaacagaagggatttgagaagaggaaaggaagaagaaatgaatggctcaggccttggacagtccaacattaaagtcaacatgctgatctctccattcctgctcttgcggtcgcactagtg
>rab13_64:84+ness
gcttcgatatccgcatgctaattgcctcctattcaccctgaacctggaggctagacctgagggagtcggactgagggattgcaacctcaaggggagatgaggggaataaggagaccggcgaggacgagacggaagaaaggggcagggaaaggagggggaggaaccaaggatgtgaaaggtgaacagaagggatttgagaagaggaaaggaagaagaaatgaatggctcaggccttggacagtccaacattaaagtcaacatgctgatctctccattcctgctcttgcggtcgcactagtg
>rab13_65:85+ness
gcttcgatatccgcatgctaattgcctcctattcaccctgaacctggaggctagacctgagggagtcggactgagggattgcagcctcaaggggagatgaggggaataaggagaccggcgaggacgagacggaagaaaggggcagggaaaggagggggaggaaccaaggatgtgaaaggtgaacagaagggatttgagaagaggaaaggaagaagaaatgaatggctcaggccttggacagtccaacattaaagtcaacatgctgatctctccattcctgctcttgcggtcgcactagtg
>rab13_66:86+ness
gcttcgatatccgcatgctaattgcctcctattcaccctgaacctggaggctagacctgagggagtcggactgagggattgcagactcaaggggagatgaggggaataaggagaccggcgaggacgagacggaagaaaggggcagggaaaggagggggaggaaccaaggatgtgaaaggtgaacagaagggatttgagaagaggaaaggaagaagaaatgaatggctcaggccttggacagtccaacattaaagtcaacatgctgatctctccattcctgctcttgcggtcgcactagtg
>rab13_67:87+ness
gcttcgatatccgcatgctaattgcctcctattcaccctgaacctggaggctagacctgagggagtcggactgagggattgcagattcaaggggagatgaggggaataaggagaccggcgaggacgagacggaagaaaggggcagggaaaggagggggaggaaccaaggatgtgaaaggtgaacagaagggatttgagaagaggaaaggaagaagaaatgaatggctcaggccttggacagtccaacattaaagtcaacatgctgatctctccattcctgctcttgcggtcgcactagtg
>rab13_68:88+ness
gcttcgatatccgcatgctaattgcctcctattcaccctgaacctggaggctagacctgagggagtcggactgagggattgcagatgcaaggggagatgaggggaataaggagaccggcgaggacgagacggaagaaaggggcagggaaaggagggggaggaaccaaggatgtgaaaggtgaacagaagggatttgagaagaggaaaggaagaagaaatgaatggctcaggccttggacagtccaacattaaagtcaacatgctgatctctccattcctgctcttgcggtcgcactagtg
>rab13_69:89+ness
gcttcgatatccgcatgctaattgcctcctattcaccctgaacctggaggctagacctgagggagtcggactgagggattgcagatggaaggggagatgaggggaataaggagaccggcgaggacgagacggaagaaaggggcagggaaaggagggggaggaaccaaggatgtgaaaggtgaacagaagggatttgagaagaggaaaggaagaagaaatgaatggctcaggccttggacagtccaacattaaagtcaacatgctgatctctccattcctgctcttgcggtcgcactagtg
>rab13_70:90+ness
gcttcgatatccgcatgctaattgcctcctattcaccctgaacctggaggctagacctgagggagtcggactgagggattgcagatgggaggggagatgaggggaataaggagaccggcgaggacgagacggaagaaaggggcagggaaaggagggggaggaaccaaggatgtgaaaggtgaacagaagggatttgagaagaggaaaggaagaagaaatgaatggctcaggccttggacagtccaacattaaagtcaacatgctgatctctccattcctgctcttgcggtcgcactagtg
>rab13_73:93+ness
gcttcgatatccgcatgctaattgcctcctattcaccctgaacctggaggctagacctgagggagtcggactgagggattgcagatgggagaggagatgaggggaataaggagaccggcgaggacgagacggaagaaaggggcagggaaaggagggggaggaaccaaggatgtgaaaggtgaacagaagggatttgagaagaggaaaggaagaagaaatgaatggctcaggccttggacagtccaacattaaagtcaacatgctgatctctccattcctgctcttgcggtcgcactagtg
>rab13_74:94+ness
gcttcgatatccgcatgctaattgcctcctattcaccctgaacctggaggctagacctgagggagtcggactgagggattgcagatgggagaagagatgaggggaataaggagaccggcgaggacgagacggaagaaaggggcagggaaaggagggggaggaaccaaggatgtgaaaggtgaacagaagggatttgagaagaggaaaggaagaagaaatgaatggctcaggccttggacagtccaacattaaagtcaacatgctgatctctccattcctgctcttgcggtcgcactagtg
>rab13_75:95+ness
gcttcgatatccgcatgctaattgcctcctattcaccctgaacctggaggctagacctgagggagtcggactgagggattgcagatgggagaacagatgaggggaataaggagaccggcgaggacgagacggaagaaaggggcagggaaaggagggggaggaaccaaggatgtgaaaggtgaacagaagggatttgagaagaggaaaggaagaagaaatgaatggctcaggccttggacagtccaacattaaagtcaacatgctgatctctccattcctgctcttgcggtcgcactagtg
>rab13_76:96+ness
gcttcgatatccgcatgctaattgcctcctattcaccctgaacctggaggctagacctgagggagtcggactgagggattgcagatgggagaactgatgaggggaataaggagaccggcgaggacgagacggaagaaaggggcagggaaaggagggggaggaaccaaggatgtgaaaggtgaacagaagggatttgagaagaggaaaggaagaagaaatgaatggctcaggccttggacagtccaacattaaagtcaacatgctgatctctccattcctgctcttgcggtcgcactagtg
>rab13_78:98+ness
gcttcgatatccgcatgctaattgcctcctattcaccctgaacctggaggctagacctgagggagtcggactgagggattgcagatgggagaactgttgaggggaataaggagaccggcgaggacgagacggaagaaaggggcagggaaaggagggggaggaaccaaggatgtgaaaggtgaacagaagggatttgagaagaggaaaggaagaagaaatgaatggctcaggccttggacagtccaacattaaagtcaacatgctgatctctccattcctgctcttgcggtcgcactagtg
>rab13_79:99+ness
gcttcgatatccgcatgctaattgcctcctattcaccctgaacctggaggctagacctgagggagtcggactgagggattgcagatgggagaactgtggaggggaataaggagaccggcgaggacgagacggaagaaaggggcagggaaaggagggggaggaaccaaggatgtgaaaggtgaacagaagggatttgagaagaggaaaggaagaagaaatgaatggctcaggccttggacagtccaacattaaagtcaacatgctgatctctccattcctgctcttgcggtcgcactagtg
>rab13_81:101+ness
gcttcgatatccgcatgctaattgcctcctattcaccctgaacctggaggctagacctgagggagtcggactgagggattgcagatgggagaactgtggtggggaataaggagaccggcgaggacgagacggaagaaaggggcagggaaaggagggggaggaaccaaggatgtgaaaggtgaacagaagggatttgagaagaggaaaggaagaagaaatgaatggctcaggccttggacagtccaacattaaagtcaacatgctgatctctccattcctgctcttgcggtcgcactagtg
>rab13_84:104+ness
gcttcgatatccgcatgctaattgcctcctattcaccctgaacctggaggctagacctgagggagtcggactgagggattgcagatgggagaactgtggtggcgaataaggagaccggcgaggacgagacggaagaaaggggcagggaaaggagggggaggaaccaaggatgtgaaaggtgaacagaagggatttgagaagaggaaaggaagaagaaatgaatggctcaggccttggacagtccaacattaaagtcaacatgctgatctctccattcctgctcttgcggtcgcactagtg
>rab13_85:105+ness
gcttcgatatccgcatgctaattgcctcctattcaccctgaacctggaggctagacctgagggagtcggactgagggattgcagatgggagaactgtggtggcaaataaggagaccggcgaggacgagacggaagaaaggggcagggaaaggagggggaggaaccaaggatgtgaaaggtgaacagaagggatttgagaagaggaaaggaagaagaaatgaatggctcaggccttggacagtccaacattaaagtcaacatgctgatctctccattcctgctcttgcggtcgcactagtg
>rab13_86:106+ness
gcttcgatatccgcatgctaattgcctcctattcaccctgaacctggaggctagacctgagggagtcggactgagggattgcagatgggagaactgtggtggcacataaggagaccggcgaggacgagacggaagaaaggggcagggaaaggagggggaggaaccaaggatgtgaaaggtgaacagaagggatttgagaagaggaaaggaagaagaaatgaatggctcaggccttggacagtccaacattaaagtcaacatgctgatctctccattcctgctcttgcggtcgcactagtg
>rab13_87:107+ness
gcttcgatatccgcatgctaattgcctcctattcaccctgaacctggaggctagacctgagggagtcggactgagggattgcagatgggagaactgtggtggcacctaaggagaccggcgaggacgagacggaagaaaggggcagggaaaggagggggaggaaccaaggatgtgaaaggtgaacagaagggatttgagaagaggaaaggaagaagaaatgaatggctcaggccttggacagtccaacattaaagtcaacatgctgatctctccattcctgctcttgcggtcgcactagtg
>rab13_89:109+ness
gcttcgatatccgcatgctaattgcctcctattcaccctgaacctggaggctagacctgagggagtcggactgagggattgcagatgggagaactgtggtggcacctcaggagaccggcgaggacgagacggaagaaaggggcagggaaaggagggggaggaaccaaggatgtgaaaggtgaacagaagggatttgagaagaggaaaggaagaagaaatgaatggctcaggccttggacagtccaacattaaagtcaacatgctgatctctccattcctgctcttgcggtcgcactagtg
>rab13_91:111+ness
gcttcgatatccgcatgctaattgcctcctattcaccctgaacctggaggctagacctgagggagtcggactgagggattgcagatgggagaactgtggtggcacctcaagagaccggcgaggacgagacggaagaaaggggcagggaaaggagggggaggaaccaaggatgtgaaaggtgaacagaagggatttgagaagaggaaaggaagaagaaatgaatggctcaggccttggacagtccaacattaaagtcaacatgctgatctctccattcctgctcttgcggtcgcactagtg
>rab13_93:113+ness
gcttcgatatccgcatgctaattgcctcctattcaccctgaacctggaggctagacctgagggagtcggactgagggattgcagatgggagaactgtggtggcacctcaagggaccggcgaggacgagacggaagaaaggggcagggaaaggagggggaggaaccaaggatgtgaaaggtgaacagaagggatttgagaagaggaaaggaagaagaaatgaatggctcaggccttggacagtccaacattaaagtcaacatgctgatctctccattcctgctcttgcggtcgcactagtg
>rab13_95:115+ness
gcttcgatatccgcatgctaattgcctcctattcaccctgaacctggaggctagacctgagggagtcggactgagggattgcagatgggagaactgtggtggcacctcaaggggccggcgaggacgagacggaagaaaggggcagggaaaggagggggaggaaccaaggatgtgaaaggtgaacagaagggatttgagaagaggaaaggaagaagaaatgaatggctcaggccttggacagtccaacattaaagtcaacatgctgatctctccattcctgctcttgcggtcgcactagtg
>rab13_96:116+ness
gcttcgatatccgcatgctaattgcctcctattcaccctgaacctggaggctagacctgagggagtcggactgagggattgcagatgggagaactgtggtggcacctcaaggggacggcgaggacgagacggaagaaaggggcagggaaaggagggggaggaaccaaggatgtgaaaggtgaacagaagggatttgagaagaggaaaggaagaagaaatgaatggctcaggccttggacagtccaacattaaagtcaacatgctgatctctccattcctgctcttgcggtcgcactagtg
>rab13_97:117+ness
gcttcgatatccgcatgctaattgcctcctattcaccctgaacctggaggctagacctgagggagtcggactgagggattgcagatgggagaactgtggtggcacctcaaggggagggcgaggacgagacggaagaaaggggcagggaaaggagggggaggaaccaaggatgtgaaaggtgaacagaagggatttgagaagaggaaaggaagaagaaatgaatggctcaggccttggacagtccaacattaaagtcaacatgctgatctctccattcctgctcttgcggtcgcactagtg
>rab13_98:118+ness
gcttcgatatccgcatgctaattgcctcctattcaccctgaacctggaggctagacctgagggagtcggactgagggattgcagatgggagaactgtggtggcacctcaaggggagagcgaggacgagacggaagaaaggggcagggaaaggagggggaggaaccaaggatgtgaaaggtgaacagaagggatttgagaagaggaaaggaagaagaaatgaatggctcaggccttggacagtccaacattaaagtcaacatgctgatctctccattcctgctcttgcggtcgcactagtg
>rab13_99:119+ness
gcttcgatatccgcatgctaattgcctcctattcaccctgaacctggaggctagacctgagggagtcggactgagggattgcagatgggagaactgtggtggcacctcaaggggagatcgaggacgagacggaagaaaggggcagggaaaggagggggaggaaccaaggatgtgaaaggtgaacagaagggatttgagaagaggaaaggaagaagaaatgaatggctcaggccttggacagtccaacattaaagtcaacatgctgatctctccattcctgctcttgcggtcgcactagtg
>rab13_100:120+ness
gcttcgatatccgcatgctaattgcctcctattcaccctgaacctggaggctagacctgagggagtcggactgagggattgcagatgggagaactgtggtggcacctcaaggggagatggaggacgagacggaagaaaggggcagggaaaggagggggaggaaccaaggatgtgaaaggtgaacagaagggatttgagaagaggaaaggaagaagaaatgaatggctcaggccttggacagtccaacattaaagtcaacatgctgatctctccattcctgctcttgcggtcgcactagtg
>rab13_101:121+ness
gcttcgatatccgcatgctaattgcctcctattcaccctgaacctggaggctagacctgagggagtcggactgagggattgcagatgggagaactgtggtggcacctcaaggggagatgaaggacgagacggaagaaaggggcagggaaaggagggggaggaaccaaggatgtgaaaggtgaacagaagggatttgagaagaggaaaggaagaagaaatgaatggctcaggccttggacagtccaacattaaagtcaacatgctgatctctccattcctgctcttgcggtcgcactagtg
>rab13_102:122+ness
gcttcgatatccgcatgctaattgcctcctattcaccctgaacctggaggctagacctgagggagtcggactgagggattgcagatgggagaactgtggtggcacctcaaggggagatgagggacgagacggaagaaaggggcagggaaaggagggggaggaaccaaggatgtgaaaggtgaacagaagggatttgagaagaggaaaggaagaagaaatgaatggctcaggccttggacagtccaacattaaagtcaacatgctgatctctccattcctgctcttgcggtcgcactagtg
>rab13_105:125+ness
gcttcgatatccgcatgctaattgcctcctattcaccctgaacctggaggctagacctgagggagtcggactgagggattgcagatgggagaactgtggtggcacctcaaggggagatgaggggcgagacggaagaaaggggcagggaaaggagggggaggaaccaaggatgtgaaaggtgaacagaagggatttgagaagaggaaaggaagaagaaatgaatggctcaggccttggacagtccaacattaaagtcaacatgctgatctctccattcctgctcttgcggtcgcactagtg
>rab13_106:126+ness
gcttcgatatccgcatgctaattgcctcctattcaccctgaacctggaggctagacctgagggagtcggactgagggattgcagatgggagaactgtggtggcacctcaaggggagatgaggggagagacggaagaaaggggcagggaaaggagggggaggaaccaaggatgtgaaaggtgaacagaagggatttgagaagaggaaaggaagaagaaatgaatggctcaggccttggacagtccaacattaaagtcaacatgctgatctctccattcctgctcttgcggtcgcactagtg
>rab13_107:127+ness
gcttcgatatccgcatgctaattgcctcctattcaccctgaacctggaggctagacctgagggagtcggactgagggattgcagatgggagaactgtggtggcacctcaaggggagatgaggggaaagacggaagaaaggggcagggaaaggagggggaggaaccaaggatgtgaaaggtgaacagaagggatttgagaagaggaaaggaagaagaaatgaatggctcaggccttggacagtccaacattaaagtcaacatgctgatctctccattcctgctcttgcggtcgcactagtg
>rab13_108:128+ness
gcttcgatatccgcatgctaattgcctcctattcaccctgaacctggaggctagacctgagggagtcggactgagggattgcagatgggagaactgtggtggcacctcaaggggagatgaggggaatgacggaagaaaggggcagggaaaggagggggaggaaccaaggatgtgaaaggtgaacagaagggatttgagaagaggaaaggaagaagaaatgaatggctcaggccttggacagtccaacattaaagtcaacatgctgatctctccattcctgctcttgcggtcgcactagtg
>rab13_109:129+ness
gcttcgatatccgcatgctaattgcctcctattcaccctgaacctggaggctagacctgagggagtcggactgagggattgcagatgggagaactgtggtggcacctcaaggggagatgaggggaataacggaagaaaggggcagggaaaggagggggaggaaccaaggatgtgaaaggtgaacagaagggatttgagaagaggaaaggaagaagaaatgaatggctcaggccttggacagtccaacattaaagtcaacatgctgatctctccattcctgctcttgcggtcgcactagtg
>rab13_111:131+ness
gcttcgatatccgcatgctaattgcctcctattcaccctgaacctggaggctagacctgagggagtcggactgagggattgcagatgggagaactgtggtggcacctcaaggggagatgaggggaataagggaagaaaggggcagggaaaggagggggaggaaccaaggatgtgaaaggtgaacagaagggatttgagaagaggaaaggaagaagaaatgaatggctcaggccttggacagtccaacattaaagtcaacatgctgatctctccattcctgctcttgcggtcgcactagtg
>rab13_113:133+ness
gcttcgatatccgcatgctaattgcctcctattcaccctgaacctggaggctagacctgagggagtcggactgagggattgcagatgggagaactgtggtggcacctcaaggggagatgaggggaataaggaaagaaaggggcagggaaaggagggggaggaaccaaggatgtgaaaggtgaacagaagggatttgagaagaggaaaggaagaagaaatgaatggctcaggccttggacagtccaacattaaagtcaacatgctgatctctccattcctgctcttgcggtcgcactagtg
>rab13_114:134+ness
gcttcgatatccgcatgctaattgcctcctattcaccctgaacctggaggctagacctgagggagtcggactgagggattgcagatgggagaactgtggtggcacctcaaggggagatgaggggaataaggagagaaaggggcagggaaaggagggggaggaaccaaggatgtgaaaggtgaacagaagggatttgagaagaggaaaggaagaagaaatgaatggctcaggccttggacagtccaacattaaagtcaacatgctgatctctccattcctgctcttgcggtcgcactagtg
>rab13_116:136+ness
gcttcgatatccgcatgctaattgcctcctattcaccctgaacctggaggctagacctgagggagtcggactgagggattgcagatgggagaactgtggtggcacctcaaggggagatgaggggaataaggagacaaaggggcagggaaaggagggggaggaaccaaggatgtgaaaggtgaacagaagggatttgagaagaggaaaggaagaagaaatgaatggctcaggccttggacagtccaacattaaagtcaacatgctgatctctccattcctgctcttgcggtcgcactagtg
>rab13_117:137+ness
gcttcgatatccgcatgctaattgcctcctattcaccctgaacctggaggctagacctgagggagtcggactgagggattgcagatgggagaactgtggtggcacctcaaggggagatgaggggaataaggagaccaaggggcagggaaaggagggggaggaaccaaggatgtgaaaggtgaacagaagggatttgagaagaggaaaggaagaagaaatgaatggctcaggccttggacagtccaacattaaagtcaacatgctgatctctccattcctgctcttgcggtcgcactagtg
>rab13_118:138+ness
gcttcgatatccgcatgctaattgcctcctattcaccctgaacctggaggctagacctgagggagtcggactgagggattgcagatgggagaactgtggtggcacctcaaggggagatgaggggaataaggagaccgaggggcagggaaaggagggggaggaaccaaggatgtgaaaggtgaacagaagggatttgagaagaggaaaggaagaagaaatgaatggctcaggccttggacagtccaacattaaagtcaacatgctgatctctccattcctgctcttgcggtcgcactagtg
>rab13_119:139+ness
gcttcgatatccgcatgctaattgcctcctattcaccctgaacctggaggctagacctgagggagtcggactgagggattgcagatgggagaactgtggtggcacctcaaggggagatgaggggaataaggagaccggggggcagggaaaggagggggaggaaccaaggatgtgaaaggtgaacagaagggatttgagaagaggaaaggaagaagaaatgaatggctcaggccttggacagtccaacattaaagtcaacatgctgatctctccattcctgctcttgcggtcgcactagtg
>rab13_120:140+ness
gcttcgatatccgcatgctaattgcctcctattcaccctgaacctggaggctagacctgagggagtcggactgagggattgcagatgggagaactgtggtggcacctcaaggggagatgaggggaataaggagaccggcgggcagggaaaggagggggaggaaccaaggatgtgaaaggtgaacagaagggatttgagaagaggaaaggaagaagaaatgaatggctcaggccttggacagtccaacattaaagtcaacatgctgatctctccattcctgctcttgcggtcgcactagtg
>rab13_122:142+ness
gcttcgatatccgcatgctaattgcctcctattcaccctgaacctggaggctagacctgagggagtcggactgagggattgcagatgggagaactgtggtggcacctcaaggggagatgaggggaataaggagaccggcgagcagggaaaggagggggaggaaccaaggatgtgaaaggtgaacagaagggatttgagaagaggaaaggaagaagaaatgaatggctcaggccttggacagtccaacattaaagtcaacatgctgatctctccattcctgctcttgcggtcgcactagtg
>rab13_124:144+ness
gcttcgatatccgcatgctaattgcctcctattcaccctgaacctggaggctagacctgagggagtcggactgagggattgcagatgggagaactgtggtggcacctcaaggggagatgaggggaataaggagaccggcgaggagggaaaggagggggaggaaccaaggatgtgaaaggtgaacagaagggatttgagaagaggaaaggaagaagaaatgaatggctcaggccttggacagtccaacattaaagtcaacatgctgatctctccattcctgctcttgcggtcgcactagtg
>rab13_126:146+ness
gcttcgatatccgcatgctaattgcctcctattcaccctgaacctggaggctagacctgagggagtcggactgagggattgcagatgggagaactgtggtggcacctcaaggggagatgaggggaataaggagaccggcgaggacggaaaggagggggaggaaccaaggatgtgaaaggtgaacagaagggatttgagaagaggaaaggaagaagaaatgaatggctcaggccttggacagtccaacattaaagtcaacatgctgatctctccattcctgctcttgcggtcgcactagtg
>rab13_128:148+ness
gcttcgatatccgcatgctaattgcctcctattcaccctgaacctggaggctagacctgagggagtcggactgagggattgcagatgggagaactgtggtggcacctcaaggggagatgaggggaataaggagaccggcgaggacgaaaaggagggggaggaaccaaggatgtgaaaggtgaacagaagggatttgagaagaggaaaggaagaagaaatgaatggctcaggccttggacagtccaacattaaagtcaacatgctgatctctccattcctgctcttgcggtcgcactagtg
>rab13_129:149+ness
gcttcgatatccgcatgctaattgcctcctattcaccctgaacctggaggctagacctgagggagtcggactgagggattgcagatgggagaactgtggtggcacctcaaggggagatgaggggaataaggagaccggcgaggacgagaaggagggggaggaaccaaggatgtgaaaggtgaacagaagggatttgagaagaggaaaggaagaagaaatgaatggctcaggccttggacagtccaacattaaagtcaacatgctgatctctccattcctgctcttgcggtcgcactagtg
>rab13_131:151+ness
gcttcgatatccgcatgctaattgcctcctattcaccctgaacctggaggctagacctgagggagtcggactgagggattgcagatgggagaactgtggtggcacctcaaggggagatgaggggaataaggagaccggcgaggacgagacggagggggaggaaccaaggatgtgaaaggtgaacagaagggatttgagaagaggaaaggaagaagaaatgaatggctcaggccttggacagtccaacattaaagtcaacatgctgatctctccattcctgctcttgcggtcgcactagtg
>rab13_135:155+ness
gcttcgatatccgcatgctaattgcctcctattcaccctgaacctggaggctagacctgagggagtcggactgagggattgcagatgggagaactgtggtggcacctcaaggggagatgaggggaataaggagaccggcgaggacgagacggaaggggaggaaccaaggatgtgaaaggtgaacagaagggatttgagaagaggaaaggaagaagaaatgaatggctcaggccttggacagtccaacattaaagtcaacatgctgatctctccattcctgctcttgcggtcgcactagtg
>rab13_137:157+ness
gcttcgatatccgcatgctaattgcctcctattcaccctgaacctggaggctagacctgagggagtcggactgagggattgcagatgggagaactgtggtggcacctcaaggggagatgaggggaataaggagaccggcgaggacgagacggaagaggaggaaccaaggatgtgaaaggtgaacagaagggatttgagaagaggaaaggaagaagaaatgaatggctcaggccttggacagtccaacattaaagtcaacatgctgatctctccattcctgctcttgcggtcgcactagtg
>rab13_138:158+ness
gcttcgatatccgcatgctaattgcctcctattcaccctgaacctggaggctagacctgagggagtcggactgagggattgcagatgggagaactgtggtggcacctcaaggggagatgaggggaataaggagaccggcgaggacgagacggaagaagaggaaccaaggatgtgaaaggtgaacagaagggatttgagaagaggaaaggaagaagaaatgaatggctcaggccttggacagtccaacattaaagtcaacatgctgatctctccattcctgctcttgcggtcgcactagtg
>rab13_139:159+ness
gcttcgatatccgcatgctaattgcctcctattcaccctgaacctggaggctagacctgagggagtcggactgagggattgcagatgggagaactgtggtggcacctcaaggggagatgaggggaataaggagaccggcgaggacgagacggaagaaaaggaaccaaggatgtgaaaggtgaacagaagggatttgagaagaggaaaggaagaagaaatgaatggctcaggccttggacagtccaacattaaagtcaacatgctgatctctccattcctgctcttgcggtcgcactagtg
>rab13_140:160+ness
gcttcgatatccgcatgctaattgcctcctattcaccctgaacctggaggctagacctgagggagtcggactgagggattgcagatgggagaactgtggtggcacctcaaggggagatgaggggaataaggagaccggcgaggacgagacggaagaaagggaaccaaggatgtgaaaggtgaacagaagggatttgagaagaggaaaggaagaagaaatgaatggctcaggccttggacagtccaacattaaagtcaacatgctgatctctccattcctgctcttgcggtcgcactagtg
>rab13_143:163+ness
gcttcgatatccgcatgctaattgcctcctattcaccctgaacctggaggctagacctgagggagtcggactgagggattgcagatgggagaactgtggtggcacctcaaggggagatgaggggaataaggagaccggcgaggacgagacggaagaaaggggaccaaggatgtgaaaggtgaacagaagggatttgagaagaggaaaggaagaagaaatgaatggctcaggccttggacagtccaacattaaagtcaacatgctgatctctccattcctgctcttgcggtcgcactagtg
>rab13_144:164+ness
gcttcgatatccgcatgctaattgcctcctattcaccctgaacctggaggctagacctgagggagtcggactgagggattgcagatgggagaactgtggtggcacctcaaggggagatgaggggaataaggagaccggcgaggacgagacggaagaaaggggcccaaggatgtgaaaggtgaacagaagggatttgagaagaggaaaggaagaagaaatgaatggctcaggccttggacagtccaacattaaagtcaacatgctgatctctccattcctgctcttgcggtcgcactagtg
>rab13_145:165+ness
gcttcgatatccgcatgctaattgcctcctattcaccctgaacctggaggctagacctgagggagtcggactgagggattgcagatgggagaactgtggtggcacctcaaggggagatgaggggaataaggagaccggcgaggacgagacggaagaaaggggcacaaggatgtgaaaggtgaacagaagggatttgagaagaggaaaggaagaagaaatgaatggctcaggccttggacagtccaacattaaagtcaacatgctgatctctccattcctgctcttgcggtcgcactagtg
>rab13_146:166+ness
gcttcgatatccgcatgctaattgcctcctattcaccctgaacctggaggctagacctgagggagtcggactgagggattgcagatgggagaactgtggtggcacctcaaggggagatgaggggaataaggagaccggcgaggacgagacggaagaaaggggcagaaggatgtgaaaggtgaacagaagggatttgagaagaggaaaggaagaagaaatgaatggctcaggccttggacagtccaacattaaagtcaacatgctgatctctccattcctgctcttgcggtcgcactagtg
>rab13_147:167+ness
gcttcgatatccgcatgctaattgcctcctattcaccctgaacctggaggctagacctgagggagtcggactgagggattgcagatgggagaactgtggtggcacctcaaggggagatgaggggaataaggagaccggcgaggacgagacggaagaaaggggcaggaggatgtgaaaggtgaacagaagggatttgagaagaggaaaggaagaagaaatgaatggctcaggccttggacagtccaacattaaagtcaacatgctgatctctccattcctgctcttgcggtcgcactagtg
>rab13_148:168+ness
gcttcgatatccgcatgctaattgcctcctattcaccctgaacctggaggctagacctgagggagtcggactgagggattgcagatgggagaactgtggtggcacctcaaggggagatgaggggaataaggagaccggcgaggacgagacggaagaaaggggcagggggatgtgaaaggtgaacagaagggatttgagaagaggaaaggaagaagaaatgaatggctcaggccttggacagtccaacattaaagtcaacatgctgatctctccattcctgctcttgcggtcgcactagtg
>rab13_149:169+ness
gcttcgatatccgcatgctaattgcctcctattcaccctgaacctggaggctagacctgagggagtcggactgagggattgcagatgggagaactgtggtggcacctcaaggggagatgaggggaataaggagaccggcgaggacgagacggaagaaaggggcagggagatgtgaaaggtgaacagaagggatttgagaagaggaaaggaagaagaaatgaatggctcaggccttggacagtccaacattaaagtcaacatgctgatctctccattcctgctcttgcggtcgcactagtg
>rab13_150:170+ness
gcttcgatatccgcatgctaattgcctcctattcaccctgaacctggaggctagacctgagggagtcggactgagggattgcagatgggagaactgtggtggcacctcaaggggagatgaggggaataaggagaccggcgaggacgagacggaagaaaggggcagggaaatgtgaaaggtgaacagaagggatttgagaagaggaaaggaagaagaaatgaatggctcaggccttggacagtccaacattaaagtcaacatgctgatctctccattcctgctcttgcggtcgcactagtg
>rab13_152:172+ness
gcttcgatatccgcatgctaattgcctcctattcaccctgaacctggaggctagacctgagggagtcggactgagggattgcagatgggagaactgtggtggcacctcaaggggagatgaggggaataaggagaccggcgaggacgagacggaagaaaggggcagggaaaggtgaaaggtgaacagaagggatttgagaagaggaaaggaagaagaaatgaatggctcaggccttggacagtccaacattaaagtcaacatgctgatctctccattcctgctcttgcggtcgcactagtg
>rab13_154:174+ness
gcttcgatatccgcatgctaattgcctcctattcaccctgaacctggaggctagacctgagggagtcggactgagggattgcagatgggagaactgtggtggcacctcaaggggagatgaggggaataaggagaccggcgaggacgagacggaagaaaggggcagggaaaggagaaaggtgaacagaagggatttgagaagaggaaaggaagaagaaatgaatggctcaggccttggacagtccaacattaaagtcaacatgctgatctctccattcctgctcttgcggtcgcactagtg
>rab13_156:176+ness
gcttcgatatccgcatgctaattgcctcctattcaccctgaacctggaggctagacctgagggagtcggactgagggattgcagatgggagaactgtggtggcacctcaaggggagatgaggggaataaggagaccggcgaggacgagacggaagaaaggggcagggaaaggaggaaggtgaacagaagggatttgagaagaggaaaggaagaagaaatgaatggctcaggccttggacagtccaacattaaagtcaacatgctgatctctccattcctgctcttgcggtcgcactagtg
>rab13_157:177+ness
gcttcgatatccgcatgctaattgcctcctattcaccctgaacctggaggctagacctgagggagtcggactgagggattgcagatgggagaactgtggtggcacctcaaggggagatgaggggaataaggagaccggcgaggacgagacggaagaaaggggcagggaaaggagggaggtgaacagaagggatttgagaagaggaaaggaagaagaaatgaatggctcaggccttggacagtccaacattaaagtcaacatgctgatctctccattcctgctcttgcggtcgcactagtg
>rab13_158:178+ness
gcttcgatatccgcatgctaattgcctcctattcaccctgaacctggaggctagacctgagggagtcggactgagggattgcagatgggagaactgtggtggcacctcaaggggagatgaggggaataaggagaccggcgaggacgagacggaagaaaggggcagggaaaggaggggggtgaacagaagggatttgagaagaggaaaggaagaagaaatgaatggctcaggccttggacagtccaacattaaagtcaacatgctgatctctccattcctgctcttgcggtcgcactagtg
>rab13_160:180+ness
gcttcgatatccgcatgctaattgcctcctattcaccctgaacctggaggctagacctgagggagtcggactgagggattgcagatgggagaactgtggtggcacctcaaggggagatgaggggaataaggagaccggcgaggacgagacggaagaaaggggcagggaaaggagggggatgaacagaagggatttgagaagaggaaaggaagaagaaatgaatggctcaggccttggacagtccaacattaaagtcaacatgctgatctctccattcctgctcttgcggtcgcactagtg
>rab13_161:181+ness
gcttcgatatccgcatgctaattgcctcctattcaccctgaacctggaggctagacctgagggagtcggactgagggattgcagatgggagaactgtggtggcacctcaaggggagatgaggggaataaggagaccggcgaggacgagacggaagaaaggggcagggaaaggagggggaggaacagaagggatttgagaagaggaaaggaagaagaaatgaatggctcaggccttggacagtccaacattaaagtcaacatgctgatctctccattcctgctcttgcggtcgcactagtg
>rab13_166:186+ness
gcttcgatatccgcatgctaattgcctcctattcaccctgaacctggaggctagacctgagggagtcggactgagggattgcagatgggagaactgtggtggcacctcaaggggagatgaggggaataaggagaccggcgaggacgagacggaagaaaggggcagggaaaggagggggaggaaccgaagggatttgagaagaggaaaggaagaagaaatgaatggctcaggccttggacagtccaacattaaagtcaacatgctgatctctccattcctgctcttgcggtcgcactagtg
>rab13_167:187+ness
gcttcgatatccgcatgctaattgcctcctattcaccctgaacctggaggctagacctgagggagtcggactgagggattgcagatgggagaactgtggtggcacctcaaggggagatgaggggaataaggagaccggcgaggacgagacggaagaaaggggcagggaaaggagggggaggaaccaaagggatttgagaagaggaaaggaagaagaaatgaatggctcaggccttggacagtccaacattaaagtcaacatgctgatctctccattcctgctcttgcggtcgcactagtg
>rab13_169:189+ness
gcttcgatatccgcatgctaattgcctcctattcaccctgaacctggaggctagacctgagggagtcggactgagggattgcagatgggagaactgtggtggcacctcaaggggagatgaggggaataaggagaccggcgaggacgagacggaagaaaggggcagggaaaggagggggaggaaccaaggggatttgagaagaggaaaggaagaagaaatgaatggctcaggccttggacagtccaacattaaagtcaacatgctgatctctccattcctgctcttgcggtcgcactagtg
>rab13_171:191+ness
gcttcgatatccgcatgctaattgcctcctattcaccctgaacctggaggctagacctgagggagtcggactgagggattgcagatgggagaactgtggtggcacctcaaggggagatgaggggaataaggagaccggcgaggacgagacggaagaaaggggcagggaaaggagggggaggaaccaaggagatttgagaagaggaaaggaagaagaaatgaatggctcaggccttggacagtccaacattaaagtcaacatgctgatctctccattcctgctcttgcggtcgcactagtg
>rab13_172:192+ness
gcttcgatatccgcatgctaattgcctcctattcaccctgaacctggaggctagacctgagggagtcggactgagggattgcagatgggagaactgtggtggcacctcaaggggagatgaggggaataaggagaccggcgaggacgagacggaagaaaggggcagggaaaggagggggaggaaccaaggatatttgagaagaggaaaggaagaagaaatgaatggctcaggccttggacagtccaacattaaagtcaacatgctgatctctccattcctgctcttgcggtcgcactagtg
>rab13_173:193+ness
gcttcgatatccgcatgctaattgcctcctattcaccctgaacctggaggctagacctgagggagtcggactgagggattgcagatgggagaactgtggtggcacctcaaggggagatgaggggaataaggagaccggcgaggacgagacggaagaaaggggcagggaaaggagggggaggaaccaaggatgtttgagaagaggaaaggaagaagaaatgaatggctcaggccttggacagtccaacattaaagtcaacatgctgatctctccattcctgctcttgcggtcgcactagtg
>rab13_175:195+ness
gcttcgatatccgcatgctaattgcctcctattcaccctgaacctggaggctagacctgagggagtcggactgagggattgcagatgggagaactgtggtggcacctcaaggggagatgaggggaataaggagaccggcgaggacgagacggaagaaaggggcagggaaaggagggggaggaaccaaggatgtgtgagaagaggaaaggaagaagaaatgaatggctcaggccttggacagtccaacattaaagtcaacatgctgatctctccattcctgctcttgcggtcgcactagtg
>rab13_176:196+ness
gcttcgatatccgcatgctaattgcctcctattcaccctgaacctggaggctagacctgagggagtcggactgagggattgcagatgggagaactgtggtggcacctcaaggggagatgaggggaataaggagaccggcgaggacgagacggaagaaaggggcagggaaaggagggggaggaaccaaggatgtgagagaagaggaaaggaagaagaaatgaatggctcaggccttggacagtccaacattaaagtcaacatgctgatctctccattcctgctcttgcggtcgcactagtg
>rab13_177:197+ness
gcttcgatatccgcatgctaattgcctcctattcaccctgaacctggaggctagacctgagggagtcggactgagggattgcagatgggagaactgtggtggcacctcaaggggagatgaggggaataaggagaccggcgaggacgagacggaagaaaggggcagggaaaggagggggaggaaccaaggatgtgaaagaagaggaaaggaagaagaaatgaatggctcaggccttggacagtccaacattaaagtcaacatgctgatctctccattcctgctcttgcggtcgcactagtg
>rab13_180:200+ness
gcttcgatatccgcatgctaattgcctcctattcaccctgaacctggaggctagacctgagggagtcggactgagggattgcagatgggagaactgtggtggcacctcaaggggagatgaggggaataaggagaccggcgaggacgagacggaagaaaggggcagggaaaggagggggaggaaccaaggatgtgaaaggagaggaaaggaagaagaaatgaatggctcaggccttggacagtccaacattaaagtcaacatgctgatctctccattcctgctcttgcggtcgcactagtg
>rab13_181:201+ness
gcttcgatatccgcatgctaattgcctcctattcaccctgaacctggaggctagacctgagggagtcggactgagggattgcagatgggagaactgtggtggcacctcaaggggagatgaggggaataaggagaccggcgaggacgagacggaagaaaggggcagggaaaggagggggaggaaccaaggatgtgaaaggtgaggaaaggaagaagaaatgaatggctcaggccttggacagtccaacattaaagtcaacatgctgatctctccattcctgctcttgcggtcgcactagtg
>rab13_184:204+ness
gcttcgatatccgcatgctaattgcctcctattcaccctgaacctggaggctagacctgagggagtcggactgagggattgcagatgggagaactgtggtggcacctcaaggggagatgaggggaataaggagaccggcgaggacgagacggaagaaaggggcagggaaaggagggggaggaaccaaggatgtgaaaggtgaagaaaggaagaagaaatgaatggctcaggccttggacagtccaacattaaagtcaacatgctgatctctccattcctgctcttgcggtcgcactagtg
>rab13_185:205+ness
gcttcgatatccgcatgctaattgcctcctattcaccctgaacctggaggctagacctgagggagtcggactgagggattgcagatgggagaactgtggtggcacctcaaggggagatgaggggaataaggagaccggcgaggacgagacggaagaaaggggcagggaaaggagggggaggaaccaaggatgtgaaaggtgaacaaaggaagaagaaatgaatggctcaggccttggacagtccaacattaaagtcaacatgctgatctctccattcctgctcttgcggtcgcactagtg
>rab13_187:207+ness
gcttcgatatccgcatgctaattgcctcctattcaccctgaacctggaggctagacctgagggagtcggactgagggattgcagatgggagaactgtggtggcacctcaaggggagatgaggggaataaggagaccggcgaggacgagacggaagaaaggggcagggaaaggagggggaggaaccaaggatgtgaaaggtgaacagaggaagaagaaatgaatggctcaggccttggacagtccaacattaaagtcaacatgctgatctctccattcctgctcttgcggtcgcactagtg
>rab13_189:209+ness
gcttcgatatccgcatgctaattgcctcctattcaccctgaacctggaggctagacctgagggagtcggactgagggattgcagatgggagaactgtggtggcacctcaaggggagatgaggggaataaggagaccggcgaggacgagacggaagaaaggggcagggaaaggagggggaggaaccaaggatgtgaaaggtgaacagaagaagaagaaatgaatggctcaggccttggacagtccaacattaaagtcaacatgctgatctctccattcctgctcttgcggtcgcactagtg
>rab13_191:211+ness
gcttcgatatccgcatgctaattgcctcctattcaccctgaacctggaggctagacctgagggagtcggactgagggattgcagatgggagaactgtggtggcacctcaaggggagatgaggggaataaggagaccggcgaggacgagacggaagaaaggggcagggaaaggagggggaggaaccaaggatgtgaaaggtgaacagaaggagaagaaatgaatggctcaggccttggacagtccaacattaaagtcaacatgctgatctctccattcctgctcttgcggtcgcactagtg
>rab13_192:212+ness
gcttcgatatccgcatgctaattgcctcctattcaccctgaacctggaggctagacctgagggagtcggactgagggattgcagatgggagaactgtggtggcacctcaaggggagatgaggggaataaggagaccggcgaggacgagacggaagaaaggggcagggaaaggagggggaggaaccaaggatgtgaaaggtgaacagaaggggaagaaatgaatggctcaggccttggacagtccaacattaaagtcaacatgctgatctctccattcctgctcttgcggtcgcactagtg
>rab13_193:213+ness
gcttcgatatccgcatgctaattgcctcctattcaccctgaacctggaggctagacctgagggagtcggactgagggattgcagatgggagaactgtggtggcacctcaaggggagatgaggggaataaggagaccggcgaggacgagacggaagaaaggggcagggaaaggagggggaggaaccaaggatgtgaaaggtgaacagaagggaaagaaatgaatggctcaggccttggacagtccaacattaaagtcaacatgctgatctctccattcctgctcttgcggtcgcactagtg
>rab13_194:214+ness
gcttcgatatccgcatgctaattgcctcctattcaccctgaacctggaggctagacctgagggagtcggactgagggattgcagatgggagaactgtggtggcacctcaaggggagatgaggggaataaggagaccggcgaggacgagacggaagaaaggggcagggaaaggagggggaggaaccaaggatgtgaaaggtgaacagaagggatagaaatgaatggctcaggccttggacagtccaacattaaagtcaacatgctgatctctccattcctgctcttgcggtcgcactagtg
>rab13_195:215+ness
gcttcgatatccgcatgctaattgcctcctattcaccctgaacctggaggctagacctgagggagtcggactgagggattgcagatgggagaactgtggtggcacctcaaggggagatgaggggaataaggagaccggcgaggacgagacggaagaaaggggcagggaaaggagggggaggaaccaaggatgtgaaaggtgaacagaagggattgaaatgaatggctcaggccttggacagtccaacattaaagtcaacatgctgatctctccattcctgctcttgcggtcgcactagtg
>rab13_196:216+ness
gcttcgatatccgcatgctaattgcctcctattcaccctgaacctggaggctagacctgagggagtcggactgagggattgcagatgggagaactgtggtggcacctcaaggggagatgaggggaataaggagaccggcgaggacgagacggaagaaaggggcagggaaaggagggggaggaaccaaggatgtgaaaggtgaacagaagggatttaaatgaatggctcaggccttggacagtccaacattaaagtcaacatgctgatctctccattcctgctcttgcggtcgcactagtg
>rab13_197:217+ness
gcttcgatatccgcatgctaattgcctcctattcaccctgaacctggaggctagacctgagggagtcggactgagggattgcagatgggagaactgtggtggcacctcaaggggagatgaggggaataaggagaccggcgaggacgagacggaagaaaggggcagggaaaggagggggaggaaccaaggatgtgaaaggtgaacagaagggatttgaatgaatggctcaggccttggacagtccaacattaaagtcaacatgctgatctctccattcctgctcttgcggtcgcactagtg
>rab13_199:219+ness
gcttcgatatccgcatgctaattgcctcctattcaccctgaacctggaggctagacctgagggagtcggactgagggattgcagatgggagaactgtggtggcacctcaaggggagatgaggggaataaggagaccggcgaggacgagacggaagaaaggggcagggaaaggagggggaggaaccaaggatgtgaaaggtgaacagaagggatttgagtgaatggctcaggccttggacagtccaacattaaagtcaacatgctgatctctccattcctgctcttgcggtcgcactagtg
>rab13_200:220+ness
gcttcgatatccgcatgctaattgcctcctattcaccctgaacctggaggctagacctgagggagtcggactgagggattgcagatgggagaactgtggtggcacctcaaggggagatgaggggaataaggagaccggcgaggacgagacggaagaaaggggcagggaaaggagggggaggaaccaaggatgtgaaaggtgaacagaagggatttgagagaatggctcaggccttggacagtccaacattaaagtcaacatgctgatctctccattcctgctcttgcggtcgcactagtg
>rab13_201:221+ness
gcttcgatatccgcatgctaattgcctcctattcaccctgaacctggaggctagacctgagggagtcggactgagggattgcagatgggagaactgtggtggcacctcaaggggagatgaggggaataaggagaccggcgaggacgagacggaagaaaggggcagggaaaggagggggaggaaccaaggatgtgaaaggtgaacagaagggatttgagaaaatggctcaggccttggacagtccaacattaaagtcaacatgctgatctctccattcctgctcttgcggtcgcactagtg
>rab13_202:222+ness
gcttcgatatccgcatgctaattgcctcctattcaccctgaacctggaggctagacctgagggagtcggactgagggattgcagatgggagaactgtggtggcacctcaaggggagatgaggggaataaggagaccggcgaggacgagacggaagaaaggggcagggaaaggagggggaggaaccaaggatgtgaaaggtgaacagaagggatttgagaagatggctcaggccttggacagtccaacattaaagtcaacatgctgatctctccattcctgctcttgcggtcgcactagtg
>rab13_204:224+ness
gcttcgatatccgcatgctaattgcctcctattcaccctgaacctggaggctagacctgagggagtcggactgagggattgcagatgggagaactgtggtggcacctcaaggggagatgaggggaataaggagaccggcgaggacgagacggaagaaaggggcagggaaaggagggggaggaaccaaggatgtgaaaggtgaacagaagggatttgagaagagggctcaggccttggacagtccaacattaaagtcaacatgctgatctctccattcctgctcttgcggtcgcactagtg
>rab13_206:226+ness
gcttcgatatccgcatgctaattgcctcctattcaccctgaacctggaggctagacctgagggagtcggactgagggattgcagatgggagaactgtggtggcacctcaaggggagatgaggggaataaggagaccggcgaggacgagacggaagaaaggggcagggaaaggagggggaggaaccaaggatgtgaaaggtgaacagaagggatttgagaagaggactcaggccttggacagtccaacattaaagtcaacatgctgatctctccattcctgctcttgcggtcgcactagtg
>rab13_207:227+ness
gcttcgatatccgcatgctaattgcctcctattcaccctgaacctggaggctagacctgagggagtcggactgagggattgcagatgggagaactgtggtggcacctcaaggggagatgaggggaataaggagaccggcgaggacgagacggaagaaaggggcagggaaaggagggggaggaaccaaggatgtgaaaggtgaacagaagggatttgagaagaggaatcaggccttggacagtccaacattaaagtcaacatgctgatctctccattcctgctcttgcggtcgcactagtg
>rab13_208:228+ness
gcttcgatatccgcatgctaattgcctcctattcaccctgaacctggaggctagacctgagggagtcggactgagggattgcagatgggagaactgtggtggcacctcaaggggagatgaggggaataaggagaccggcgaggacgagacggaagaaaggggcagggaaaggagggggaggaaccaaggatgtgaaaggtgaacagaagggatttgagaagaggaaacaggccttggacagtccaacattaaagtcaacatgctgatctctccattcctgctcttgcggtcgcactagtg
>rab13_209:229+ness
gcttcgatatccgcatgctaattgcctcctattcaccctgaacctggaggctagacctgagggagtcggactgagggattgcagatgggagaactgtggtggcacctcaaggggagatgaggggaataaggagaccggcgaggacgagacggaagaaaggggcagggaaaggagggggaggaaccaaggatgtgaaaggtgaacagaagggatttgagaagaggaaagaggccttggacagtccaacattaaagtcaacatgctgatctctccattcctgctcttgcggtcgcactagtg
>rab13_210:230+ness
gcttcgatatccgcatgctaattgcctcctattcaccctgaacctggaggctagacctgagggagtcggactgagggattgcagatgggagaactgtggtggcacctcaaggggagatgaggggaataaggagaccggcgaggacgagacggaagaaaggggcagggaaaggagggggaggaaccaaggatgtgaaaggtgaacagaagggatttgagaagaggaaaggggccttggacagtccaacattaaagtcaacatgctgatctctccattcctgctcttgcggtcgcactagtg
>rab13_211:231+ness
gcttcgatatccgcatgctaattgcctcctattcaccctgaacctggaggctagacctgagggagtcggactgagggattgcagatgggagaactgtggtggcacctcaaggggagatgaggggaataaggagaccggcgaggacgagacggaagaaaggggcagggaaaggagggggaggaaccaaggatgtgaaaggtgaacagaagggatttgagaagaggaaaggagccttggacagtccaacattaaagtcaacatgctgatctctccattcctgctcttgcggtcgcactagtg
>rab13_212:232+ness
gcttcgatatccgcatgctaattgcctcctattcaccctgaacctggaggctagacctgagggagtcggactgagggattgcagatgggagaactgtggtggcacctcaaggggagatgaggggaataaggagaccggcgaggacgagacggaagaaaggggcagggaaaggagggggaggaaccaaggatgtgaaaggtgaacagaagggatttgagaagaggaaaggaaccttggacagtccaacattaaagtcaacatgctgatctctccattcctgctcttgcggtcgcactagtg
>rab13_213:233+ness
gcttcgatatccgcatgctaattgcctcctattcaccctgaacctggaggctagacctgagggagtcggactgagggattgcagatgggagaactgtggtggcacctcaaggggagatgaggggaataaggagaccggcgaggacgagacggaagaaaggggcagggaaaggagggggaggaaccaaggatgtgaaaggtgaacagaagggatttgagaagaggaaaggaagcttggacagtccaacattaaagtcaacatgctgatctctccattcctgctcttgcggtcgcactagtg
>rab13_214:234+ness
gcttcgatatccgcatgctaattgcctcctattcaccctgaacctggaggctagacctgagggagtcggactgagggattgcagatgggagaactgtggtggcacctcaaggggagatgaggggaataaggagaccggcgaggacgagacggaagaaaggggcagggaaaggagggggaggaaccaaggatgtgaaaggtgaacagaagggatttgagaagaggaaaggaagattggacagtccaacattaaagtcaacatgctgatctctccattcctgctcttgcggtcgcactagtg
>rab13_215:235+ness
gcttcgatatccgcatgctaattgcctcctattcaccctgaacctggaggctagacctgagggagtcggactgagggattgcagatgggagaactgtggtggcacctcaaggggagatgaggggaataaggagaccggcgaggacgagacggaagaaaggggcagggaaaggagggggaggaaccaaggatgtgaaaggtgaacagaagggatttgagaagaggaaaggaagaatggacagtccaacattaaagtcaacatgctgatctctccattcctgctcttgcggtcgcactagtg
>rab13_216:236+ness
gcttcgatatccgcatgctaattgcctcctattcaccctgaacctggaggctagacctgagggagtcggactgagggattgcagatgggagaactgtggtggcacctcaaggggagatgaggggaataaggagaccggcgaggacgagacggaagaaaggggcagggaaaggagggggaggaaccaaggatgtgaaaggtgaacagaagggatttgagaagaggaaaggaagaagggacagtccaacattaaagtcaacatgctgatctctccattcctgctcttgcggtcgcactagtg
>rab13_217:237+ness
gcttcgatatccgcatgctaattgcctcctattcaccctgaacctggaggctagacctgagggagtcggactgagggattgcagatgggagaactgtggtggcacctcaaggggagatgaggggaataaggagaccggcgaggacgagacggaagaaaggggcagggaaaggagggggaggaaccaaggatgtgaaaggtgaacagaagggatttgagaagaggaaaggaagaagagacagtccaacattaaagtcaacatgctgatctctccattcctgctcttgcggtcgcactagtg
>rab13_218:238+ness
gcttcgatatccgcatgctaattgcctcctattcaccctgaacctggaggctagacctgagggagtcggactgagggattgcagatgggagaactgtggtggcacctcaaggggagatgaggggaataaggagaccggcgaggacgagacggaagaaaggggcagggaaaggagggggaggaaccaaggatgtgaaaggtgaacagaagggatttgagaagaggaaaggaagaagaaacagtccaacattaaagtcaacatgctgatctctccattcctgctcttgcggtcgcactagtg
>rab13_220:240+ness
gcttcgatatccgcatgctaattgcctcctattcaccctgaacctggaggctagacctgagggagtcggactgagggattgcagatgggagaactgtggtggcacctcaaggggagatgaggggaataaggagaccggcgaggacgagacggaagaaaggggcagggaaaggagggggaggaaccaaggatgtgaaaggtgaacagaagggatttgagaagaggaaaggaagaagaaatagtccaacattaaagtcaacatgctgatctctccattcctgctcttgcggtcgcactagtg
>rab13_221:241+ness
gcttcgatatccgcatgctaattgcctcctattcaccctgaacctggaggctagacctgagggagtcggactgagggattgcagatgggagaactgtggtggcacctcaaggggagatgaggggaataaggagaccggcgaggacgagacggaagaaaggggcagggaaaggagggggaggaaccaaggatgtgaaaggtgaacagaagggatttgagaagaggaaaggaagaagaaatggtccaacattaaagtcaacatgctgatctctccattcctgctcttgcggtcgcactagtg
>rab13_222:242+ness
gcttcgatatccgcatgctaattgcctcctattcaccctgaacctggaggctagacctgagggagtcggactgagggattgcagatgggagaactgtggtggcacctcaaggggagatgaggggaataaggagaccggcgaggacgagacggaagaaaggggcagggaaaggagggggaggaaccaaggatgtgaaaggtgaacagaagggatttgagaagaggaaaggaagaagaaatgatccaacattaaagtcaacatgctgatctctccattcctgctcttgcggtcgcactagtg
>rab13_223:243+ness
gcttcgatatccgcatgctaattgcctcctattcaccctgaacctggaggctagacctgagggagtcggactgagggattgcagatgggagaactgtggtggcacctcaaggggagatgaggggaataaggagaccggcgaggacgagacggaagaaaggggcagggaaaggagggggaggaaccaaggatgtgaaaggtgaacagaagggatttgagaagaggaaaggaagaagaaatgaaccaacattaaagtcaacatgctgatctctccattcctgctcttgcggtcgcactagtg
>rab13_224:244+ness
gcttcgatatccgcatgctaattgcctcctattcaccctgaacctggaggctagacctgagggagtcggactgagggattgcagatgggagaactgtggtggcacctcaaggggagatgaggggaataaggagaccggcgaggacgagacggaagaaaggggcagggaaaggagggggaggaaccaaggatgtgaaaggtgaacagaagggatttgagaagaggaaaggaagaagaaatgaatcaacattaaagtcaacatgctgatctctccattcctgctcttgcggtcgcactagtg
>rab13_225:245+ness
gcttcgatatccgcatgctaattgcctcctattcaccctgaacctggaggctagacctgagggagtcggactgagggattgcagatgggagaactgtggtggcacctcaaggggagatgaggggaataaggagaccggcgaggacgagacggaagaaaggggcagggaaaggagggggaggaaccaaggatgtgaaaggtgaacagaagggatttgagaagaggaaaggaagaagaaatgaatgaacattaaagtcaacatgctgatctctccattcctgctcttgcggtcgcactagtg
>rab13_226:246+ness
gcttcgatatccgcatgctaattgcctcctattcaccctgaacctggaggctagacctgagggagtcggactgagggattgcagatgggagaactgtggtggcacctcaaggggagatgaggggaataaggagaccggcgaggacgagacggaagaaaggggcagggaaaggagggggaggaaccaaggatgtgaaaggtgaacagaagggatttgagaagaggaaaggaagaagaaatgaatggacattaaagtcaacatgctgatctctccattcctgctcttgcggtcgcactagtg
>rab13_227:247+ness
gcttcgatatccgcatgctaattgcctcctattcaccctgaacctggaggctagacctgagggagtcggactgagggattgcagatgggagaactgtggtggcacctcaaggggagatgaggggaataaggagaccggcgaggacgagacggaagaaaggggcagggaaaggagggggaggaaccaaggatgtgaaaggtgaacagaagggatttgagaagaggaaaggaagaagaaatgaatggccattaaagtcaacatgctgatctctccattcctgctcttgcggtcgcactagtg
>rab13_228:248+ness
gcttcgatatccgcatgctaattgcctcctattcaccctgaacctggaggctagacctgagggagtcggactgagggattgcagatgggagaactgtggtggcacctcaaggggagatgaggggaataaggagaccggcgaggacgagacggaagaaaggggcagggaaaggagggggaggaaccaaggatgtgaaaggtgaacagaagggatttgagaagaggaaaggaagaagaaatgaatggctattaaagtcaacatgctgatctctccattcctgctcttgcggtcgcactagtg
>rab13_229:249+ness
gcttcgatatccgcatgctaattgcctcctattcaccctgaacctggaggctagacctgagggagtcggactgagggattgcagatgggagaactgtggtggcacctcaaggggagatgaggggaataaggagaccggcgaggacgagacggaagaaaggggcagggaaaggagggggaggaaccaaggatgtgaaaggtgaacagaagggatttgagaagaggaaaggaagaagaaatgaatggctcttaaagtcaacatgctgatctctccattcctgctcttgcggtcgcactagtg
>rab13_230:250+ness
gcttcgatatccgcatgctaattgcctcctattcaccctgaacctggaggctagacctgagggagtcggactgagggattgcagatgggagaactgtggtggcacctcaaggggagatgaggggaataaggagaccggcgaggacgagacggaagaaaggggcagggaaaggagggggaggaaccaaggatgtgaaaggtgaacagaagggatttgagaagaggaaaggaagaagaaatgaatggctcataaagtcaacatgctgatctctccattcctgctcttgcggtcgcactagtg
>rab13_231:251+ness
gcttcgatatccgcatgctaattgcctcctattcaccctgaacctggaggctagacctgagggagtcggactgagggattgcagatgggagaactgtggtggcacctcaaggggagatgaggggaataaggagaccggcgaggacgagacggaagaaaggggcagggaaaggagggggaggaaccaaggatgtgaaaggtgaacagaagggatttgagaagaggaaaggaagaagaaatgaatggctcagaaagtcaacatgctgatctctccattcctgctcttgcggtcgcactagtg
>rab13_232:252+ness
gcttcgatatccgcatgctaattgcctcctattcaccctgaacctggaggctagacctgagggagtcggactgagggattgcagatgggagaactgtggtggcacctcaaggggagatgaggggaataaggagaccggcgaggacgagacggaagaaaggggcagggaaaggagggggaggaaccaaggatgtgaaaggtgaacagaagggatttgagaagaggaaaggaagaagaaatgaatggctcaggaagtcaacatgctgatctctccattcctgctcttgcggtcgcactagtg
>rab13_233:253+ness
gcttcgatatccgcatgctaattgcctcctattcaccctgaacctggaggctagacctgagggagtcggactgagggattgcagatgggagaactgtggtggcacctcaaggggagatgaggggaataaggagaccggcgaggacgagacggaagaaaggggcagggaaaggagggggaggaaccaaggatgtgaaaggtgaacagaagggatttgagaagaggaaaggaagaagaaatgaatggctcaggcagtcaacatgctgatctctccattcctgctcttgcggtcgcactagtg
>rab13_234:254+ness
gcttcgatatccgcatgctaattgcctcctattcaccctgaacctggaggctagacctgagggagtcggactgagggattgcagatgggagaactgtggtggcacctcaaggggagatgaggggaataaggagaccggcgaggacgagacggaagaaaggggcagggaaaggagggggaggaaccaaggatgtgaaaggtgaacagaagggatttgagaagaggaaaggaagaagaaatgaatggctcaggccgtcaacatgctgatctctccattcctgctcttgcggtcgcactagtg
>rab13_235:255+ness
gcttcgatatccgcatgctaattgcctcctattcaccctgaacctggaggctagacctgagggagtcggactgagggattgcagatgggagaactgtggtggcacctcaaggggagatgaggggaataaggagaccggcgaggacgagacggaagaaaggggcagggaaaggagggggaggaaccaaggatgtgaaaggtgaacagaagggatttgagaagaggaaaggaagaagaaatgaatggctcaggccttcaacatgctgatctctccattcctgctcttgcggtcgcactagtg
>rab13_237:257+ness
gcttcgatatccgcatgctaattgcctcctattcaccctgaacctggaggctagacctgagggagtcggactgagggattgcagatgggagaactgtggtggcacctcaaggggagatgaggggaataaggagaccggcgaggacgagacggaagaaaggggcagggaaaggagggggaggaaccaaggatgtgaaaggtgaacagaagggatttgagaagaggaaaggaagaagaaatgaatggctcaggccttgaacatgctgatctctccattcctgctcttgcggtcgcactagtg
>rab13_238:258+ness
gcttcgatatccgcatgctaattgcctcctattcaccctgaacctggaggctagacctgagggagtcggactgagggattgcagatgggagaactgtggtggcacctcaaggggagatgaggggaataaggagaccggcgaggacgagacggaagaaaggggcagggaaaggagggggaggaaccaaggatgtgaaaggtgaacagaagggatttgagaagaggaaaggaagaagaaatgaatggctcaggccttggacatgctgatctctccattcctgctcttgcggtcgcactagtg
>rab13_1:51+ness
gcttcgatatccgcatgctactgagggattgcagatgggagaactgtggtggcacctcaaggggagatgaggggaataaggagaccggcgaggacgagacggaagaaaggggcagggaaaggagggggaggaaccaaggatgtgaaaggtgaacagaagggatttgagaagaggaaaggaagaagaaatgaatggctcaggccttggacagtccaacattaaagtcaacatgctgatctctccattcctggttcagggttagggtcctgagaggctggctctcttgcggtcgcactagtg
>rab13_2:52+ness
gcttcgatatccgcatgctaatgagggattgcagatgggagaactgtggtggcacctcaaggggagatgaggggaataaggagaccggcgaggacgagacggaagaaaggggcagggaaaggagggggaggaaccaaggatgtgaaaggtgaacagaagggatttgagaagaggaaaggaagaagaaatgaatggctcaggccttggacagtccaacattaaagtcaacatgctgatctctccattcctggttcagggttagggtcctgagaggctggctctcttgcggtcgcactagtg
>rab13_4:54+ness
gcttcgatatccgcatgctaattagggattgcagatgggagaactgtggtggcacctcaaggggagatgaggggaataaggagaccggcgaggacgagacggaagaaaggggcagggaaaggagggggaggaaccaaggatgtgaaaggtgaacagaagggatttgagaagaggaaaggaagaagaaatgaatggctcaggccttggacagtccaacattaaagtcaacatgctgatctctccattcctggttcagggttagggtcctgagaggctggctctcttgcggtcgcactagtg
>rab13_5:55+ness
gcttcgatatccgcatgctaattggggattgcagatgggagaactgtggtggcacctcaaggggagatgaggggaataaggagaccggcgaggacgagacggaagaaaggggcagggaaaggagggggaggaaccaaggatgtgaaaggtgaacagaagggatttgagaagaggaaaggaagaagaaatgaatggctcaggccttggacagtccaacattaaagtcaacatgctgatctctccattcctggttcagggttagggtcctgagaggctggctctcttgcggtcgcactagtg
>rab13_6:56+ness
gcttcgatatccgcatgctaattgcggattgcagatgggagaactgtggtggcacctcaaggggagatgaggggaataaggagaccggcgaggacgagacggaagaaaggggcagggaaaggagggggaggaaccaaggatgtgaaaggtgaacagaagggatttgagaagaggaaaggaagaagaaatgaatggctcaggccttggacagtccaacattaaagtcaacatgctgatctctccattcctggttcagggttagggtcctgagaggctggctctcttgcggtcgcactagtg
>rab13_7:57+ness
gcttcgatatccgcatgctaattgccgattgcagatgggagaactgtggtggcacctcaaggggagatgaggggaataaggagaccggcgaggacgagacggaagaaaggggcagggaaaggagggggaggaaccaaggatgtgaaaggtgaacagaagggatttgagaagaggaaaggaagaagaaatgaatggctcaggccttggacagtccaacattaaagtcaacatgctgatctctccattcctggttcagggttagggtcctgagaggctggctctcttgcggtcgcactagtg
>rab13_8:58+ness
gcttcgatatccgcatgctaattgcctattgcagatgggagaactgtggtggcacctcaaggggagatgaggggaataaggagaccggcgaggacgagacggaagaaaggggcagggaaaggagggggaggaaccaaggatgtgaaaggtgaacagaagggatttgagaagaggaaaggaagaagaaatgaatggctcaggccttggacagtccaacattaaagtcaacatgctgatctctccattcctggttcagggttagggtcctgagaggctggctctcttgcggtcgcactagtg
>rab13_9:59+ness
gcttcgatatccgcatgctaattgcctcttgcagatgggagaactgtggtggcacctcaaggggagatgaggggaataaggagaccggcgaggacgagacggaagaaaggggcagggaaaggagggggaggaaccaaggatgtgaaaggtgaacagaagggatttgagaagaggaaaggaagaagaaatgaatggctcaggccttggacagtccaacattaaagtcaacatgctgatctctccattcctggttcagggttagggtcctgagaggctggctctcttgcggtcgcactagtg
>rab13_10:60+ness
gcttcgatatccgcatgctaattgcctcctgcagatgggagaactgtggtggcacctcaaggggagatgaggggaataaggagaccggcgaggacgagacggaagaaaggggcagggaaaggagggggaggaaccaaggatgtgaaaggtgaacagaagggatttgagaagaggaaaggaagaagaaatgaatggctcaggccttggacagtccaacattaaagtcaacatgctgatctctccattcctggttcagggttagggtcctgagaggctggctctcttgcggtcgcactagtg
>rab13_12:62+ness
gcttcgatatccgcatgctaattgcctcctacagatgggagaactgtggtggcacctcaaggggagatgaggggaataaggagaccggcgaggacgagacggaagaaaggggcagggaaaggagggggaggaaccaaggatgtgaaaggtgaacagaagggatttgagaagaggaaaggaagaagaaatgaatggctcaggccttggacagtccaacattaaagtcaacatgctgatctctccattcctggttcagggttagggtcctgagaggctggctctcttgcggtcgcactagtg
>rab13_13:63+ness
gcttcgatatccgcatgctaattgcctcctatagatgggagaactgtggtggcacctcaaggggagatgaggggaataaggagaccggcgaggacgagacggaagaaaggggcagggaaaggagggggaggaaccaaggatgtgaaaggtgaacagaagggatttgagaagaggaaaggaagaagaaatgaatggctcaggccttggacagtccaacattaaagtcaacatgctgatctctccattcctggttcagggttagggtcctgagaggctggctctcttgcggtcgcactagtg
>rab13_14:64+ness
gcttcgatatccgcatgctaattgcctcctattgatgggagaactgtggtggcacctcaaggggagatgaggggaataaggagaccggcgaggacgagacggaagaaaggggcagggaaaggagggggaggaaccaaggatgtgaaaggtgaacagaagggatttgagaagaggaaaggaagaagaaatgaatggctcaggccttggacagtccaacattaaagtcaacatgctgatctctccattcctggttcagggttagggtcctgagaggctggctctcttgcggtcgcactagtg
>rab13_15:65+ness
gcttcgatatccgcatgctaattgcctcctattcatgggagaactgtggtggcacctcaaggggagatgaggggaataaggagaccggcgaggacgagacggaagaaaggggcagggaaaggagggggaggaaccaaggatgtgaaaggtgaacagaagggatttgagaagaggaaaggaagaagaaatgaatggctcaggccttggacagtccaacattaaagtcaacatgctgatctctccattcctggttcagggttagggtcctgagaggctggctctcttgcggtcgcactagtg
>rab13_17:67+ness
gcttcgatatccgcatgctaattgcctcctattcacgggagaactgtggtggcacctcaaggggagatgaggggaataaggagaccggcgaggacgagacggaagaaaggggcagggaaaggagggggaggaaccaaggatgtgaaaggtgaacagaagggatttgagaagaggaaaggaagaagaaatgaatggctcaggccttggacagtccaacattaaagtcaacatgctgatctctccattcctggttcagggttagggtcctgagaggctggctctcttgcggtcgcactagtg
>rab13_18:68+ness
gcttcgatatccgcatgctaattgcctcctattcaccggagaactgtggtggcacctcaaggggagatgaggggaataaggagaccggcgaggacgagacggaagaaaggggcagggaaaggagggggaggaaccaaggatgtgaaaggtgaacagaagggatttgagaagaggaaaggaagaagaaatgaatggctcaggccttggacagtccaacattaaagtcaacatgctgatctctccattcctggttcagggttagggtcctgagaggctggctctcttgcggtcgcactagtg
>rab13_19:69+ness
gcttcgatatccgcatgctaattgcctcctattcacccgagaactgtggtggcacctcaaggggagatgaggggaataaggagaccggcgaggacgagacggaagaaaggggcagggaaaggagggggaggaaccaaggatgtgaaaggtgaacagaagggatttgagaagaggaaaggaagaagaaatgaatggctcaggccttggacagtccaacattaaagtcaacatgctgatctctccattcctggttcagggttagggtcctgagaggctggctctcttgcggtcgcactagtg
>rab13_20:70+ness
gcttcgatatccgcatgctaattgcctcctattcaccctagaactgtggtggcacctcaaggggagatgaggggaataaggagaccggcgaggacgagacggaagaaaggggcagggaaaggagggggaggaaccaaggatgtgaaaggtgaacagaagggatttgagaagaggaaaggaagaagaaatgaatggctcaggccttggacagtccaacattaaagtcaacatgctgatctctccattcctggttcagggttagggtcctgagaggctggctctcttgcggtcgcactagtg
>rab13_21:71+ness
gcttcgatatccgcatgctaattgcctcctattcaccctggaactgtggtggcacctcaaggggagatgaggggaataaggagaccggcgaggacgagacggaagaaaggggcagggaaaggagggggaggaaccaaggatgtgaaaggtgaacagaagggatttgagaagaggaaaggaagaagaaatgaatggctcaggccttggacagtccaacattaaagtcaacatgctgatctctccattcctggttcagggttagggtcctgagaggctggctctcttgcggtcgcactagtg
>rab13_22:72+ness
gcttcgatatccgcatgctaattgcctcctattcaccctgaaactgtggtggcacctcaaggggagatgaggggaataaggagaccggcgaggacgagacggaagaaaggggcagggaaaggagggggaggaaccaaggatgtgaaaggtgaacagaagggatttgagaagaggaaaggaagaagaaatgaatggctcaggccttggacagtccaacattaaagtcaacatgctgatctctccattcctggttcagggttagggtcctgagaggctggctctcttgcggtcgcactagtg
>rab13_24:74+ness
gcttcgatatccgcatgctaattgcctcctattcaccctgaacctgtggtggcacctcaaggggagatgaggggaataaggagaccggcgaggacgagacggaagaaaggggcagggaaaggagggggaggaaccaaggatgtgaaaggtgaacagaagggatttgagaagaggaaaggaagaagaaatgaatggctcaggccttggacagtccaacattaaagtcaacatgctgatctctccattcctggttcagggttagggtcctgagaggctggctctcttgcggtcgcactagtg
>rab13_28:78+ness
gcttcgatatccgcatgctaattgcctcctattcaccctgaacctggggtggcacctcaaggggagatgaggggaataaggagaccggcgaggacgagacggaagaaaggggcagggaaaggagggggaggaaccaaggatgtgaaaggtgaacagaagggatttgagaagaggaaaggaagaagaaatgaatggctcaggccttggacagtccaacattaaagtcaacatgctgatctctccattcctggttcagggttagggtcctgagaggctggctctcttgcggtcgcactagtg
>rab13_29:79+ness
gcttcgatatccgcatgctaattgcctcctattcaccctgaacctggagtggcacctcaaggggagatgaggggaataaggagaccggcgaggacgagacggaagaaaggggcagggaaaggagggggaggaaccaaggatgtgaaaggtgaacagaagggatttgagaagaggaaaggaagaagaaatgaatggctcaggccttggacagtccaacattaaagtcaacatgctgatctctccattcctggttcagggttagggtcctgagaggctggctctcttgcggtcgcactagtg
>rab13_31:81+ness
gcttcgatatccgcatgctaattgcctcctattcaccctgaacctggaggggcacctcaaggggagatgaggggaataaggagaccggcgaggacgagacggaagaaaggggcagggaaaggagggggaggaaccaaggatgtgaaaggtgaacagaagggatttgagaagaggaaaggaagaagaaatgaatggctcaggccttggacagtccaacattaaagtcaacatgctgatctctccattcctggttcagggttagggtcctgagaggctggctctcttgcggtcgcactagtg
>rab13_32:82+ness
gcttcgatatccgcatgctaattgcctcctattcaccctgaacctggaggcgcacctcaaggggagatgaggggaataaggagaccggcgaggacgagacggaagaaaggggcagggaaaggagggggaggaaccaaggatgtgaaaggtgaacagaagggatttgagaagaggaaaggaagaagaaatgaatggctcaggccttggacagtccaacattaaagtcaacatgctgatctctccattcctggttcagggttagggtcctgagaggctggctctcttgcggtcgcactagtg
>rab13_33:83+ness
gcttcgatatccgcatgctaattgcctcctattcaccctgaacctggaggctcacctcaaggggagatgaggggaataaggagaccggcgaggacgagacggaagaaaggggcagggaaaggagggggaggaaccaaggatgtgaaaggtgaacagaagggatttgagaagaggaaaggaagaagaaatgaatggctcaggccttggacagtccaacattaaagtcaacatgctgatctctccattcctggttcagggttagggtcctgagaggctggctctcttgcggtcgcactagtg
>rab13_34:84+ness
gcttcgatatccgcatgctaattgcctcctattcaccctgaacctggaggctaacctcaaggggagatgaggggaataaggagaccggcgaggacgagacggaagaaaggggcagggaaaggagggggaggaaccaaggatgtgaaaggtgaacagaagggatttgagaagaggaaaggaagaagaaatgaatggctcaggccttggacagtccaacattaaagtcaacatgctgatctctccattcctggttcagggttagggtcctgagaggctggctctcttgcggtcgcactagtg
>rab13_35:85+ness
gcttcgatatccgcatgctaattgcctcctattcaccctgaacctggaggctagcctcaaggggagatgaggggaataaggagaccggcgaggacgagacggaagaaaggggcagggaaaggagggggaggaaccaaggatgtgaaaggtgaacagaagggatttgagaagaggaaaggaagaagaaatgaatggctcaggccttggacagtccaacattaaagtcaacatgctgatctctccattcctggttcagggttagggtcctgagaggctggctctcttgcggtcgcactagtg
>rab13_36:86+ness
gcttcgatatccgcatgctaattgcctcctattcaccctgaacctggaggctagactcaaggggagatgaggggaataaggagaccggcgaggacgagacggaagaaaggggcagggaaaggagggggaggaaccaaggatgtgaaaggtgaacagaagggatttgagaagaggaaaggaagaagaaatgaatggctcaggccttggacagtccaacattaaagtcaacatgctgatctctccattcctggttcagggttagggtcctgagaggctggctctcttgcggtcgcactagtg
>rab13_38:88+ness
gcttcgatatccgcatgctaattgcctcctattcaccctgaacctggaggctagacccaaggggagatgaggggaataaggagaccggcgaggacgagacggaagaaaggggcagggaaaggagggggaggaaccaaggatgtgaaaggtgaacagaagggatttgagaagaggaaaggaagaagaaatgaatggctcaggccttggacagtccaacattaaagtcaacatgctgatctctccattcctggttcagggttagggtcctgagaggctggctctcttgcggtcgcactagtg
>rab13_39:89+ness
gcttcgatatccgcatgctaattgcctcctattcaccctgaacctggaggctagacctaaggggagatgaggggaataaggagaccggcgaggacgagacggaagaaaggggcagggaaaggagggggaggaaccaaggatgtgaaaggtgaacagaagggatttgagaagaggaaaggaagaagaaatgaatggctcaggccttggacagtccaacattaaagtcaacatgctgatctctccattcctggttcagggttagggtcctgagaggctggctctcttgcggtcgcactagtg
>rab13_40:90+ness
gcttcgatatccgcatgctaattgcctcctattcaccctgaacctggaggctagacctgaggggagatgaggggaataaggagaccggcgaggacgagacggaagaaaggggcagggaaaggagggggaggaaccaaggatgtgaaaggtgaacagaagggatttgagaagaggaaaggaagaagaaatgaatggctcaggccttggacagtccaacattaaagtcaacatgctgatctctccattcctggttcagggttagggtcctgagaggctggctctcttgcggtcgcactagtg
>rab13_45:95+ness
gcttcgatatccgcatgctaattgcctcctattcaccctgaacctggaggctagacctgagggaagatgaggggaataaggagaccggcgaggacgagacggaagaaaggggcagggaaaggagggggaggaaccaaggatgtgaaaggtgaacagaagggatttgagaagaggaaaggaagaagaaatgaatggctcaggccttggacagtccaacattaaagtcaacatgctgatctctccattcctggttcagggttagggtcctgagaggctggctctcttgcggtcgcactagtg
>rab13_46:96+ness
gcttcgatatccgcatgctaattgcctcctattcaccctgaacctggaggctagacctgagggaggatgaggggaataaggagaccggcgaggacgagacggaagaaaggggcagggaaaggagggggaggaaccaaggatgtgaaaggtgaacagaagggatttgagaagaggaaaggaagaagaaatgaatggctcaggccttggacagtccaacattaaagtcaacatgctgatctctccattcctggttcagggttagggtcctgagaggctggctctcttgcggtcgcactagtg
>rab13_47:97+ness
gcttcgatatccgcatgctaattgcctcctattcaccctgaacctggaggctagacctgagggagtatgaggggaataaggagaccggcgaggacgagacggaagaaaggggcagggaaaggagggggaggaaccaaggatgtgaaaggtgaacagaagggatttgagaagaggaaaggaagaagaaatgaatggctcaggccttggacagtccaacattaaagtcaacatgctgatctctccattcctggttcagggttagggtcctgagaggctggctctcttgcggtcgcactagtg
>rab13_48:98+ness
gcttcgatatccgcatgctaattgcctcctattcaccctgaacctggaggctagacctgagggagtctgaggggaataaggagaccggcgaggacgagacggaagaaaggggcagggaaaggagggggaggaaccaaggatgtgaaaggtgaacagaagggatttgagaagaggaaaggaagaagaaatgaatggctcaggccttggacagtccaacattaaagtcaacatgctgatctctccattcctggttcagggttagggtcctgagaggctggctctcttgcggtcgcactagtg
>rab13_49:99+ness
gcttcgatatccgcatgctaattgcctcctattcaccctgaacctggaggctagacctgagggagtcggaggggaataaggagaccggcgaggacgagacggaagaaaggggcagggaaaggagggggaggaaccaaggatgtgaaaggtgaacagaagggatttgagaagaggaaaggaagaagaaatgaatggctcaggccttggacagtccaacattaaagtcaacatgctgatctctccattcctggttcagggttagggtcctgagaggctggctctcttgcggtcgcactagtg
>rab13_52:102+ness
gcttcgatatccgcatgctaattgcctcctattcaccctgaacctggaggctagacctgagggagtcggacgggaataaggagaccggcgaggacgagacggaagaaaggggcagggaaaggagggggaggaaccaaggatgtgaaaggtgaacagaagggatttgagaagaggaaaggaagaagaaatgaatggctcaggccttggacagtccaacattaaagtcaacatgctgatctctccattcctggttcagggttagggtcctgagaggctggctctcttgcggtcgcactagtg
>rab13_53:103+ness
gcttcgatatccgcatgctaattgcctcctattcaccctgaacctggaggctagacctgagggagtcggactggaataaggagaccggcgaggacgagacggaagaaaggggcagggaaaggagggggaggaaccaaggatgtgaaaggtgaacagaagggatttgagaagaggaaaggaagaagaaatgaatggctcaggccttggacagtccaacattaaagtcaacatgctgatctctccattcctggttcagggttagggtcctgagaggctggctctcttgcggtcgcactagtg
>rab13_55:105+ness
gcttcgatatccgcatgctaattgcctcctattcaccctgaacctggaggctagacctgagggagtcggactgaaataaggagaccggcgaggacgagacggaagaaaggggcagggaaaggagggggaggaaccaaggatgtgaaaggtgaacagaagggatttgagaagaggaaaggaagaagaaatgaatggctcaggccttggacagtccaacattaaagtcaacatgctgatctctccattcctggttcagggttagggtcctgagaggctggctctcttgcggtcgcactagtg
>rab13_56:106+ness
gcttcgatatccgcatgctaattgcctcctattcaccctgaacctggaggctagacctgagggagtcggactgagataaggagaccggcgaggacgagacggaagaaaggggcagggaaaggagggggaggaaccaaggatgtgaaaggtgaacagaagggatttgagaagaggaaaggaagaagaaatgaatggctcaggccttggacagtccaacattaaagtcaacatgctgatctctccattcctggttcagggttagggtcctgagaggctggctctcttgcggtcgcactagtg
>rab13_57:107+ness
gcttcgatatccgcatgctaattgcctcctattcaccctgaacctggaggctagacctgagggagtcggactgaggtaaggagaccggcgaggacgagacggaagaaaggggcagggaaaggagggggaggaaccaaggatgtgaaaggtgaacagaagggatttgagaagaggaaaggaagaagaaatgaatggctcaggccttggacagtccaacattaaagtcaacatgctgatctctccattcctggttcagggttagggtcctgagaggctggctctcttgcggtcgcactagtg
>rab13_58:108+ness
gcttcgatatccgcatgctaattgcctcctattcaccctgaacctggaggctagacctgagggagtcggactgagggaaggagaccggcgaggacgagacggaagaaaggggcagggaaaggagggggaggaaccaaggatgtgaaaggtgaacagaagggatttgagaagaggaaaggaagaagaaatgaatggctcaggccttggacagtccaacattaaagtcaacatgctgatctctccattcctggttcagggttagggtcctgagaggctggctctcttgcggtcgcactagtg
>rab13_60:110+ness
gcttcgatatccgcatgctaattgcctcctattcaccctgaacctggaggctagacctgagggagtcggactgagggatggagaccggcgaggacgagacggaagaaaggggcagggaaaggagggggaggaaccaaggatgtgaaaggtgaacagaagggatttgagaagaggaaaggaagaagaaatgaatggctcaggccttggacagtccaacattaaagtcaacatgctgatctctccattcctggttcagggttagggtcctgagaggctggctctcttgcggtcgcactagtg
>rab13_61:111+ness
gcttcgatatccgcatgctaattgcctcctattcaccctgaacctggaggctagacctgagggagtcggactgagggattgagaccggcgaggacgagacggaagaaaggggcagggaaaggagggggaggaaccaaggatgtgaaaggtgaacagaagggatttgagaagaggaaaggaagaagaaatgaatggctcaggccttggacagtccaacattaaagtcaacatgctgatctctccattcctggttcagggttagggtcctgagaggctggctctcttgcggtcgcactagtg
>rab13_63:113+ness
gcttcgatatccgcatgctaattgcctcctattcaccctgaacctggaggctagacctgagggagtcggactgagggattgcgaccggcgaggacgagacggaagaaaggggcagggaaaggagggggaggaaccaaggatgtgaaaggtgaacagaagggatttgagaagaggaaaggaagaagaaatgaatggctcaggccttggacagtccaacattaaagtcaacatgctgatctctccattcctggttcagggttagggtcctgagaggctggctctcttgcggtcgcactagtg
>rab13_64:114+ness
gcttcgatatccgcatgctaattgcctcctattcaccctgaacctggaggctagacctgagggagtcggactgagggattgcaaccggcgaggacgagacggaagaaaggggcagggaaaggagggggaggaaccaaggatgtgaaaggtgaacagaagggatttgagaagaggaaaggaagaagaaatgaatggctcaggccttggacagtccaacattaaagtcaacatgctgatctctccattcctggttcagggttagggtcctgagaggctggctctcttgcggtcgcactagtg
>rab13_65:115+ness
gcttcgatatccgcatgctaattgcctcctattcaccctgaacctggaggctagacctgagggagtcggactgagggattgcagccggcgaggacgagacggaagaaaggggcagggaaaggagggggaggaaccaaggatgtgaaaggtgaacagaagggatttgagaagaggaaaggaagaagaaatgaatggctcaggccttggacagtccaacattaaagtcaacatgctgatctctccattcctggttcagggttagggtcctgagaggctggctctcttgcggtcgcactagtg
>rab13_66:116+ness
gcttcgatatccgcatgctaattgcctcctattcaccctgaacctggaggctagacctgagggagtcggactgagggattgcagacggcgaggacgagacggaagaaaggggcagggaaaggagggggaggaaccaaggatgtgaaaggtgaacagaagggatttgagaagaggaaaggaagaagaaatgaatggctcaggccttggacagtccaacattaaagtcaacatgctgatctctccattcctggttcagggttagggtcctgagaggctggctctcttgcggtcgcactagtg
>rab13_67:117+ness
gcttcgatatccgcatgctaattgcctcctattcaccctgaacctggaggctagacctgagggagtcggactgagggattgcagatggcgaggacgagacggaagaaaggggcagggaaaggagggggaggaaccaaggatgtgaaaggtgaacagaagggatttgagaagaggaaaggaagaagaaatgaatggctcaggccttggacagtccaacattaaagtcaacatgctgatctctccattcctggttcagggttagggtcctgagaggctggctctcttgcggtcgcactagtg
>rab13_70:120+ness
gcttcgatatccgcatgctaattgcctcctattcaccctgaacctggaggctagacctgagggagtcggactgagggattgcagatggggaggacgagacggaagaaaggggcagggaaaggagggggaggaaccaaggatgtgaaaggtgaacagaagggatttgagaagaggaaaggaagaagaaatgaatggctcaggccttggacagtccaacattaaagtcaacatgctgatctctccattcctggttcagggttagggtcctgagaggctggctctcttgcggtcgcactagtg
>rab13_71:121+ness
gcttcgatatccgcatgctaattgcctcctattcaccctgaacctggaggctagacctgagggagtcggactgagggattgcagatgggaaggacgagacggaagaaaggggcagggaaaggagggggaggaaccaaggatgtgaaaggtgaacagaagggatttgagaagaggaaaggaagaagaaatgaatggctcaggccttggacagtccaacattaaagtcaacatgctgatctctccattcctggttcagggttagggtcctgagaggctggctctcttgcggtcgcactagtg
>rab13_72:122+ness
gcttcgatatccgcatgctaattgcctcctattcaccctgaacctggaggctagacctgagggagtcggactgagggattgcagatgggagggacgagacggaagaaaggggcagggaaaggagggggaggaaccaaggatgtgaaaggtgaacagaagggatttgagaagaggaaaggaagaagaaatgaatggctcaggccttggacagtccaacattaaagtcaacatgctgatctctccattcctggttcagggttagggtcctgagaggctggctctcttgcggtcgcactagtg
>rab13_73:123+ness
gcttcgatatccgcatgctaattgcctcctattcaccctgaacctggaggctagacctgagggagtcggactgagggattgcagatgggagagacgagacggaagaaaggggcagggaaaggagggggaggaaccaaggatgtgaaaggtgaacagaagggatttgagaagaggaaaggaagaagaaatgaatggctcaggccttggacagtccaacattaaagtcaacatgctgatctctccattcctggttcagggttagggtcctgagaggctggctctcttgcggtcgcactagtg
>rab13_74:124+ness
gcttcgatatccgcatgctaattgcctcctattcaccctgaacctggaggctagacctgagggagtcggactgagggattgcagatgggagaaacgagacggaagaaaggggcagggaaaggagggggaggaaccaaggatgtgaaaggtgaacagaagggatttgagaagaggaaaggaagaagaaatgaatggctcaggccttggacagtccaacattaaagtcaacatgctgatctctccattcctggttcagggttagggtcctgagaggctggctctcttgcggtcgcactagtg
>rab13_75:125+ness
gcttcgatatccgcatgctaattgcctcctattcaccctgaacctggaggctagacctgagggagtcggactgagggattgcagatgggagaaccgagacggaagaaaggggcagggaaaggagggggaggaaccaaggatgtgaaaggtgaacagaagggatttgagaagaggaaaggaagaagaaatgaatggctcaggccttggacagtccaacattaaagtcaacatgctgatctctccattcctggttcagggttagggtcctgagaggctggctctcttgcggtcgcactagtg
>rab13_76:126+ness
gcttcgatatccgcatgctaattgcctcctattcaccctgaacctggaggctagacctgagggagtcggactgagggattgcagatgggagaactgagacggaagaaaggggcagggaaaggagggggaggaaccaaggatgtgaaaggtgaacagaagggatttgagaagaggaaaggaagaagaaatgaatggctcaggccttggacagtccaacattaaagtcaacatgctgatctctccattcctggttcagggttagggtcctgagaggctggctctcttgcggtcgcactagtg
>rab13_78:128+ness
gcttcgatatccgcatgctaattgcctcctattcaccctgaacctggaggctagacctgagggagtcggactgagggattgcagatgggagaactgtgacggaagaaaggggcagggaaaggagggggaggaaccaaggatgtgaaaggtgaacagaagggatttgagaagaggaaaggaagaagaaatgaatggctcaggccttggacagtccaacattaaagtcaacatgctgatctctccattcctggttcagggttagggtcctgagaggctggctctcttgcggtcgcactagtg
>rab13_80:130+ness
gcttcgatatccgcatgctaattgcctcctattcaccctgaacctggaggctagacctgagggagtcggactgagggattgcagatgggagaactgtggcggaagaaaggggcagggaaaggagggggaggaaccaaggatgtgaaaggtgaacagaagggatttgagaagaggaaaggaagaagaaatgaatggctcaggccttggacagtccaacattaaagtcaacatgctgatctctccattcctggttcagggttagggtcctgagaggctggctctcttgcggtcgcactagtg
>rab13_81:131+ness
gcttcgatatccgcatgctaattgcctcctattcaccctgaacctggaggctagacctgagggagtcggactgagggattgcagatgggagaactgtggtggaagaaaggggcagggaaaggagggggaggaaccaaggatgtgaaaggtgaacagaagggatttgagaagaggaaaggaagaagaaatgaatggctcaggccttggacagtccaacattaaagtcaacatgctgatctctccattcctggttcagggttagggtcctgagaggctggctctcttgcggtcgcactagtg
>rab13_84:134+ness
gcttcgatatccgcatgctaattgcctcctattcaccctgaacctggaggctagacctgagggagtcggactgagggattgcagatgggagaactgtggtggcagaaaggggcagggaaaggagggggaggaaccaaggatgtgaaaggtgaacagaagggatttgagaagaggaaaggaagaagaaatgaatggctcaggccttggacagtccaacattaaagtcaacatgctgatctctccattcctggttcagggttagggtcctgagaggctggctctcttgcggtcgcactagtg
>rab13_86:136+ness
gcttcgatatccgcatgctaattgcctcctattcaccctgaacctggaggctagacctgagggagtcggactgagggattgcagatgggagaactgtggtggcacaaaggggcagggaaaggagggggaggaaccaaggatgtgaaaggtgaacagaagggatttgagaagaggaaaggaagaagaaatgaatggctcaggccttggacagtccaacattaaagtcaacatgctgatctctccattcctggttcagggttagggtcctgagaggctggctctcttgcggtcgcactagtg
>rab13_87:137+ness
gcttcgatatccgcatgctaattgcctcctattcaccctgaacctggaggctagacctgagggagtcggactgagggattgcagatgggagaactgtggtggcaccaaggggcagggaaaggagggggaggaaccaaggatgtgaaaggtgaacagaagggatttgagaagaggaaaggaagaagaaatgaatggctcaggccttggacagtccaacattaaagtcaacatgctgatctctccattcctggttcagggttagggtcctgagaggctggctctcttgcggtcgcactagtg
>rab13_88:138+ness
gcttcgatatccgcatgctaattgcctcctattcaccctgaacctggaggctagacctgagggagtcggactgagggattgcagatgggagaactgtggtggcacctaggggcagggaaaggagggggaggaaccaaggatgtgaaaggtgaacagaagggatttgagaagaggaaaggaagaagaaatgaatggctcaggccttggacagtccaacattaaagtcaacatgctgatctctccattcctggttcagggttagggtcctgagaggctggctctcttgcggtcgcactagtg
>rab13_89:139+ness
gcttcgatatccgcatgctaattgcctcctattcaccctgaacctggaggctagacctgagggagtcggactgagggattgcagatgggagaactgtggtggcacctcggggcagggaaaggagggggaggaaccaaggatgtgaaaggtgaacagaagggatttgagaagaggaaaggaagaagaaatgaatggctcaggccttggacagtccaacattaaagtcaacatgctgatctctccattcctggttcagggttagggtcctgagaggctggctctcttgcggtcgcactagtg
>rab13_90:140+ness
gcttcgatatccgcatgctaattgcctcctattcaccctgaacctggaggctagacctgagggagtcggactgagggattgcagatgggagaactgtggtggcacctcagggcagggaaaggagggggaggaaccaaggatgtgaaaggtgaacagaagggatttgagaagaggaaaggaagaagaaatgaatggctcaggccttggacagtccaacattaaagtcaacatgctgatctctccattcctggttcagggttagggtcctgagaggctggctctcttgcggtcgcactagtg
>rab13_91:141+ness
gcttcgatatccgcatgctaattgcctcctattcaccctgaacctggaggctagacctgagggagtcggactgagggattgcagatgggagaactgtggtggcacctcaaggcagggaaaggagggggaggaaccaaggatgtgaaaggtgaacagaagggatttgagaagaggaaaggaagaagaaatgaatggctcaggccttggacagtccaacattaaagtcaacatgctgatctctccattcctggttcagggttagggtcctgagaggctggctctcttgcggtcgcactagtg
>rab13_94:144+ness
gcttcgatatccgcatgctaattgcctcctattcaccctgaacctggaggctagacctgagggagtcggactgagggattgcagatgggagaactgtggtggcacctcaagggagggaaaggagggggaggaaccaaggatgtgaaaggtgaacagaagggatttgagaagaggaaaggaagaagaaatgaatggctcaggccttggacagtccaacattaaagtcaacatgctgatctctccattcctggttcagggttagggtcctgagaggctggctctcttgcggtcgcactagtg
>rab13_95:145+ness
gcttcgatatccgcatgctaattgcctcctattcaccctgaacctggaggctagacctgagggagtcggactgagggattgcagatgggagaactgtggtggcacctcaagggggggaaaggagggggaggaaccaaggatgtgaaaggtgaacagaagggatttgagaagaggaaaggaagaagaaatgaatggctcaggccttggacagtccaacattaaagtcaacatgctgatctctccattcctggttcagggttagggtcctgagaggctggctctcttgcggtcgcactagtg
>rab13_96:146+ness
gcttcgatatccgcatgctaattgcctcctattcaccctgaacctggaggctagacctgagggagtcggactgagggattgcagatgggagaactgtggtggcacctcaaggggaggaaaggagggggaggaaccaaggatgtgaaaggtgaacagaagggatttgagaagaggaaaggaagaagaaatgaatggctcaggccttggacagtccaacattaaagtcaacatgctgatctctccattcctggttcagggttagggtcctgagaggctggctctcttgcggtcgcactagtg
>rab13_98:148+ness
gcttcgatatccgcatgctaattgcctcctattcaccctgaacctggaggctagacctgagggagtcggactgagggattgcagatgggagaactgtggtggcacctcaaggggagaaaaggagggggaggaaccaaggatgtgaaaggtgaacagaagggatttgagaagaggaaaggaagaagaaatgaatggctcaggccttggacagtccaacattaaagtcaacatgctgatctctccattcctggttcagggttagggtcctgagaggctggctctcttgcggtcgcactagtg
>rab13_99:149+ness
gcttcgatatccgcatgctaattgcctcctattcaccctgaacctggaggctagacctgagggagtcggactgagggattgcagatgggagaactgtggtggcacctcaaggggagataaggagggggaggaaccaaggatgtgaaaggtgaacagaagggatttgagaagaggaaaggaagaagaaatgaatggctcaggccttggacagtccaacattaaagtcaacatgctgatctctccattcctggttcagggttagggtcctgagaggctggctctcttgcggtcgcactagtg
>rab13_100:150+ness
gcttcgatatccgcatgctaattgcctcctattcaccctgaacctggaggctagacctgagggagtcggactgagggattgcagatgggagaactgtggtggcacctcaaggggagatgaggagggggaggaaccaaggatgtgaaaggtgaacagaagggatttgagaagaggaaaggaagaagaaatgaatggctcaggccttggacagtccaacattaaagtcaacatgctgatctctccattcctggttcagggttagggtcctgagaggctggctctcttgcggtcgcactagtg
>rab13_104:154+ness
gcttcgatatccgcatgctaattgcctcctattcaccctgaacctggaggctagacctgagggagtcggactgagggattgcagatgggagaactgtggtggcacctcaaggggagatgaggggggggaggaaccaaggatgtgaaaggtgaacagaagggatttgagaagaggaaaggaagaagaaatgaatggctcaggccttggacagtccaacattaaagtcaacatgctgatctctccattcctggttcagggttagggtcctgagaggctggctctcttgcggtcgcactagtg
>rab13_106:156+ness
gcttcgatatccgcatgctaattgcctcctattcaccctgaacctggaggctagacctgagggagtcggactgagggattgcagatgggagaactgtggtggcacctcaaggggagatgaggggagggaggaaccaaggatgtgaaaggtgaacagaagggatttgagaagaggaaaggaagaagaaatgaatggctcaggccttggacagtccaacattaaagtcaacatgctgatctctccattcctggttcagggttagggtcctgagaggctggctctcttgcggtcgcactagtg
>rab13_107:157+ness
gcttcgatatccgcatgctaattgcctcctattcaccctgaacctggaggctagacctgagggagtcggactgagggattgcagatgggagaactgtggtggcacctcaaggggagatgaggggaaggaggaaccaaggatgtgaaaggtgaacagaagggatttgagaagaggaaaggaagaagaaatgaatggctcaggccttggacagtccaacattaaagtcaacatgctgatctctccattcctggttcagggttagggtcctgagaggctggctctcttgcggtcgcactagtg
>rab13_108:158+ness
gcttcgatatccgcatgctaattgcctcctattcaccctgaacctggaggctagacctgagggagtcggactgagggattgcagatgggagaactgtggtggcacctcaaggggagatgaggggaatgaggaaccaaggatgtgaaaggtgaacagaagggatttgagaagaggaaaggaagaagaaatgaatggctcaggccttggacagtccaacattaaagtcaacatgctgatctctccattcctggttcagggttagggtcctgagaggctggctctcttgcggtcgcactagtg
>rab13_109:159+ness
gcttcgatatccgcatgctaattgcctcctattcaccctgaacctggaggctagacctgagggagtcggactgagggattgcagatgggagaactgtggtggcacctcaaggggagatgaggggaataaggaaccaaggatgtgaaaggtgaacagaagggatttgagaagaggaaaggaagaagaaatgaatggctcaggccttggacagtccaacattaaagtcaacatgctgatctctccattcctggttcagggttagggtcctgagaggctggctctcttgcggtcgcactagtg
>rab13_114:164+ness
gcttcgatatccgcatgctaattgcctcctattcaccctgaacctggaggctagacctgagggagtcggactgagggattgcagatgggagaactgtggtggcacctcaaggggagatgaggggaataaggagccaaggatgtgaaaggtgaacagaagggatttgagaagaggaaaggaagaagaaatgaatggctcaggccttggacagtccaacattaaagtcaacatgctgatctctccattcctggttcagggttagggtcctgagaggctggctctcttgcggtcgcactagtg
>rab13_115:165+ness
gcttcgatatccgcatgctaattgcctcctattcaccctgaacctggaggctagacctgagggagtcggactgagggattgcagatgggagaactgtggtggcacctcaaggggagatgaggggaataaggagacaaggatgtgaaaggtgaacagaagggatttgagaagaggaaaggaagaagaaatgaatggctcaggccttggacagtccaacattaaagtcaacatgctgatctctccattcctggttcagggttagggtcctgagaggctggctctcttgcggtcgcactagtg
>rab13_117:167+ness
gcttcgatatccgcatgctaattgcctcctattcaccctgaacctggaggctagacctgagggagtcggactgagggattgcagatgggagaactgtggtggcacctcaaggggagatgaggggaataaggagaccaggatgtgaaaggtgaacagaagggatttgagaagaggaaaggaagaagaaatgaatggctcaggccttggacagtccaacattaaagtcaacatgctgatctctccattcctggttcagggttagggtcctgagaggctggctctcttgcggtcgcactagtg
>rab13_118:168+ness
gcttcgatatccgcatgctaattgcctcctattcaccctgaacctggaggctagacctgagggagtcggactgagggattgcagatgggagaactgtggtggcacctcaaggggagatgaggggaataaggagaccgggatgtgaaaggtgaacagaagggatttgagaagaggaaaggaagaagaaatgaatggctcaggccttggacagtccaacattaaagtcaacatgctgatctctccattcctggttcagggttagggtcctgagaggctggctctcttgcggtcgcactagtg
>rab13_120:170+ness
gcttcgatatccgcatgctaattgcctcctattcaccctgaacctggaggctagacctgagggagtcggactgagggattgcagatgggagaactgtggtggcacctcaaggggagatgaggggaataaggagaccggcatgtgaaaggtgaacagaagggatttgagaagaggaaaggaagaagaaatgaatggctcaggccttggacagtccaacattaaagtcaacatgctgatctctccattcctggttcagggttagggtcctgagaggctggctctcttgcggtcgcactagtg
>rab13_121:171+ness
gcttcgatatccgcatgctaattgcctcctattcaccctgaacctggaggctagacctgagggagtcggactgagggattgcagatgggagaactgtggtggcacctcaaggggagatgaggggaataaggagaccggcgtgtgaaaggtgaacagaagggatttgagaagaggaaaggaagaagaaatgaatggctcaggccttggacagtccaacattaaagtcaacatgctgatctctccattcctggttcagggttagggtcctgagaggctggctctcttgcggtcgcactagtg
>rab13_122:172+ness
gcttcgatatccgcatgctaattgcctcctattcaccctgaacctggaggctagacctgagggagtcggactgagggattgcagatgggagaactgtggtggcacctcaaggggagatgaggggaataaggagaccggcgagtgaaaggtgaacagaagggatttgagaagaggaaaggaagaagaaatgaatggctcaggccttggacagtccaacattaaagtcaacatgctgatctctccattcctggttcagggttagggtcctgagaggctggctctcttgcggtcgcactagtg
>rab13_124:174+ness
gcttcgatatccgcatgctaattgcctcctattcaccctgaacctggaggctagacctgagggagtcggactgagggattgcagatgggagaactgtggtggcacctcaaggggagatgaggggaataaggagaccggcgagggaaaggtgaacagaagggatttgagaagaggaaaggaagaagaaatgaatggctcaggccttggacagtccaacattaaagtcaacatgctgatctctccattcctggttcagggttagggtcctgagaggctggctctcttgcggtcgcactagtg
>rab13_125:175+ness
gcttcgatatccgcatgctaattgcctcctattcaccctgaacctggaggctagacctgagggagtcggactgagggattgcagatgggagaactgtggtggcacctcaaggggagatgaggggaataaggagaccggcgaggaaaaggtgaacagaagggatttgagaagaggaaaggaagaagaaatgaatggctcaggccttggacagtccaacattaaagtcaacatgctgatctctccattcctggttcagggttagggtcctgagaggctggctctcttgcggtcgcactagtg
>rab13_126:176+ness
gcttcgatatccgcatgctaattgcctcctattcaccctgaacctggaggctagacctgagggagtcggactgagggattgcagatgggagaactgtggtggcacctcaaggggagatgaggggaataaggagaccggcgaggacaaggtgaacagaagggatttgagaagaggaaaggaagaagaaatgaatggctcaggccttggacagtccaacattaaagtcaacatgctgatctctccattcctggttcagggttagggtcctgagaggctggctctcttgcggtcgcactagtg
>rab13_127:177+ness
gcttcgatatccgcatgctaattgcctcctattcaccctgaacctggaggctagacctgagggagtcggactgagggattgcagatgggagaactgtggtggcacctcaaggggagatgaggggaataaggagaccggcgaggacgaggtgaacagaagggatttgagaagaggaaaggaagaagaaatgaatggctcaggccttggacagtccaacattaaagtcaacatgctgatctctccattcctggttcagggttagggtcctgagaggctggctctcttgcggtcgcactagtg
>rab13_130:180+ness
gcttcgatatccgcatgctaattgcctcctattcaccctgaacctggaggctagacctgagggagtcggactgagggattgcagatgggagaactgtggtggcacctcaaggggagatgaggggaataaggagaccggcgaggacgagatgaacagaagggatttgagaagaggaaaggaagaagaaatgaatggctcaggccttggacagtccaacattaaagtcaacatgctgatctctccattcctggttcagggttagggtcctgagaggctggctctcttgcggtcgcactagtg
>rab13_131:181+ness
gcttcgatatccgcatgctaattgcctcctattcaccctgaacctggaggctagacctgagggagtcggactgagggattgcagatgggagaactgtggtggcacctcaaggggagatgaggggaataaggagaccggcgaggacgagacgaacagaagggatttgagaagaggaaaggaagaagaaatgaatggctcaggccttggacagtccaacattaaagtcaacatgctgatctctccattcctggttcagggttagggtcctgagaggctggctctcttgcggtcgcactagtg
>rab13_133:183+ness
gcttcgatatccgcatgctaattgcctcctattcaccctgaacctggaggctagacctgagggagtcggactgagggattgcagatgggagaactgtggtggcacctcaaggggagatgaggggaataaggagaccggcgaggacgagacggacagaagggatttgagaagaggaaaggaagaagaaatgaatggctcaggccttggacagtccaacattaaagtcaacatgctgatctctccattcctggttcagggttagggtcctgagaggctggctctcttgcggtcgcactagtg
>rab13_135:185+ness
gcttcgatatccgcatgctaattgcctcctattcaccctgaacctggaggctagacctgagggagtcggactgagggattgcagatgggagaactgtggtggcacctcaaggggagatgaggggaataaggagaccggcgaggacgagacggaaagaagggatttgagaagaggaaaggaagaagaaatgaatggctcaggccttggacagtccaacattaaagtcaacatgctgatctctccattcctggttcagggttagggtcctgagaggctggctctcttgcggtcgcactagtg
>rab13_136:186+ness
gcttcgatatccgcatgctaattgcctcctattcaccctgaacctggaggctagacctgagggagtcggactgagggattgcagatgggagaactgtggtggcacctcaaggggagatgaggggaataaggagaccggcgaggacgagacggaaggaagggatttgagaagaggaaaggaagaagaaatgaatggctcaggccttggacagtccaacattaaagtcaacatgctgatctctccattcctggttcagggttagggtcctgagaggctggctctcttgcggtcgcactagtg
>rab13_137:187+ness
gcttcgatatccgcatgctaattgcctcctattcaccctgaacctggaggctagacctgagggagtcggactgagggattgcagatgggagaactgtggtggcacctcaaggggagatgaggggaataaggagaccggcgaggacgagacggaagaaagggatttgagaagaggaaaggaagaagaaatgaatggctcaggccttggacagtccaacattaaagtcaacatgctgatctctccattcctggttcagggttagggtcctgagaggctggctctcttgcggtcgcactagtg
>rab13_143:193+ness
gcttcgatatccgcatgctaattgcctcctattcaccctgaacctggaggctagacctgagggagtcggactgagggattgcagatgggagaactgtggtggcacctcaaggggagatgaggggaataaggagaccggcgaggacgagacggaagaaaggggtttgagaagaggaaaggaagaagaaatgaatggctcaggccttggacagtccaacattaaagtcaacatgctgatctctccattcctggttcagggttagggtcctgagaggctggctctcttgcggtcgcactagtg
>rab13_144:194+ness
gcttcgatatccgcatgctaattgcctcctattcaccctgaacctggaggctagacctgagggagtcggactgagggattgcagatgggagaactgtggtggcacctcaaggggagatgaggggaataaggagaccggcgaggacgagacggaagaaaggggcttgagaagaggaaaggaagaagaaatgaatggctcaggccttggacagtccaacattaaagtcaacatgctgatctctccattcctggttcagggttagggtcctgagaggctggctctcttgcggtcgcactagtg
>rab13_145:195+ness
gcttcgatatccgcatgctaattgcctcctattcaccctgaacctggaggctagacctgagggagtcggactgagggattgcagatgggagaactgtggtggcacctcaaggggagatgaggggaataaggagaccggcgaggacgagacggaagaaaggggcatgagaagaggaaaggaagaagaaatgaatggctcaggccttggacagtccaacattaaagtcaacatgctgatctctccattcctggttcagggttagggtcctgagaggctggctctcttgcggtcgcactagtg
>rab13_146:196+ness
gcttcgatatccgcatgctaattgcctcctattcaccctgaacctggaggctagacctgagggagtcggactgagggattgcagatgggagaactgtggtggcacctcaaggggagatgaggggaataaggagaccggcgaggacgagacggaagaaaggggcaggagaagaggaaaggaagaagaaatgaatggctcaggccttggacagtccaacattaaagtcaacatgctgatctctccattcctggttcagggttagggtcctgagaggctggctctcttgcggtcgcactagtg
>rab13_148:198+ness
gcttcgatatccgcatgctaattgcctcctattcaccctgaacctggaggctagacctgagggagtcggactgagggattgcagatgggagaactgtggtggcacctcaaggggagatgaggggaataaggagaccggcgaggacgagacggaagaaaggggcaggggaagaggaaaggaagaagaaatgaatggctcaggccttggacagtccaacattaaagtcaacatgctgatctctccattcctggttcagggttagggtcctgagaggctggctctcttgcggtcgcactagtg
>rab13_149:199+ness
gcttcgatatccgcatgctaattgcctcctattcaccctgaacctggaggctagacctgagggagtcggactgagggattgcagatgggagaactgtggtggcacctcaaggggagatgaggggaataaggagaccggcgaggacgagacggaagaaaggggcagggaaagaggaaaggaagaagaaatgaatggctcaggccttggacagtccaacattaaagtcaacatgctgatctctccattcctggttcagggttagggtcctgagaggctggctctcttgcggtcgcactagtg
>rab13_153:203+ness
gcttcgatatccgcatgctaattgcctcctattcaccctgaacctggaggctagacctgagggagtcggactgagggattgcagatgggagaactgtggtggcacctcaaggggagatgaggggaataaggagaccggcgaggacgagacggaagaaaggggcagggaaaggggaaaggaagaagaaatgaatggctcaggccttggacagtccaacattaaagtcaacatgctgatctctccattcctggttcagggttagggtcctgagaggctggctctcttgcggtcgcactagtg
>rab13_154:204+ness
gcttcgatatccgcatgctaattgcctcctattcaccctgaacctggaggctagacctgagggagtcggactgagggattgcagatgggagaactgtggtggcacctcaaggggagatgaggggaataaggagaccggcgaggacgagacggaagaaaggggcagggaaaggagaaaggaagaagaaatgaatggctcaggccttggacagtccaacattaaagtcaacatgctgatctctccattcctggttcagggttagggtcctgagaggctggctctcttgcggtcgcactagtg
>rab13_156:206+ness
gcttcgatatccgcatgctaattgcctcctattcaccctgaacctggaggctagacctgagggagtcggactgagggattgcagatgggagaactgtggtggcacctcaaggggagatgaggggaataaggagaccggcgaggacgagacggaagaaaggggcagggaaaggaggaaggaagaagaaatgaatggctcaggccttggacagtccaacattaaagtcaacatgctgatctctccattcctggttcagggttagggtcctgagaggctggctctcttgcggtcgcactagtg
>rab13_157:207+ness
gcttcgatatccgcatgctaattgcctcctattcaccctgaacctggaggctagacctgagggagtcggactgagggattgcagatgggagaactgtggtggcacctcaaggggagatgaggggaataaggagaccggcgaggacgagacggaagaaaggggcagggaaaggagggaggaagaagaaatgaatggctcaggccttggacagtccaacattaaagtcaacatgctgatctctccattcctggttcagggttagggtcctgagaggctggctctcttgcggtcgcactagtg
>rab13_158:208+ness
gcttcgatatccgcatgctaattgcctcctattcaccctgaacctggaggctagacctgagggagtcggactgagggattgcagatgggagaactgtggtggcacctcaaggggagatgaggggaataaggagaccggcgaggacgagacggaagaaaggggcagggaaaggaggggggaagaagaaatgaatggctcaggccttggacagtccaacattaaagtcaacatgctgatctctccattcctggttcagggttagggtcctgagaggctggctctcttgcggtcgcactagtg
>rab13_160:210+ness
gcttcgatatccgcatgctaattgcctcctattcaccctgaacctggaggctagacctgagggagtcggactgagggattgcagatgggagaactgtggtggcacctcaaggggagatgaggggaataaggagaccggcgaggacgagacggaagaaaggggcagggaaaggagggggaaagaagaaatgaatggctcaggccttggacagtccaacattaaagtcaacatgctgatctctccattcctggttcagggttagggtcctgagaggctggctctcttgcggtcgcactagtg
>rab13_161:211+ness
gcttcgatatccgcatgctaattgcctcctattcaccctgaacctggaggctagacctgagggagtcggactgagggattgcagatgggagaactgtggtggcacctcaaggggagatgaggggaataaggagaccggcgaggacgagacggaagaaaggggcagggaaaggagggggagagaagaaatgaatggctcaggccttggacagtccaacattaaagtcaacatgctgatctctccattcctggttcagggttagggtcctgagaggctggctctcttgcggtcgcactagtg
>rab13_162:212+ness
gcttcgatatccgcatgctaattgcctcctattcaccctgaacctggaggctagacctgagggagtcggactgagggattgcagatgggagaactgtggtggcacctcaaggggagatgaggggaataaggagaccggcgaggacgagacggaagaaaggggcagggaaaggagggggagggaagaaatgaatggctcaggccttggacagtccaacattaaagtcaacatgctgatctctccattcctggttcagggttagggtcctgagaggctggctctcttgcggtcgcactagtg
>rab13_163:213+ness
gcttcgatatccgcatgctaattgcctcctattcaccctgaacctggaggctagacctgagggagtcggactgagggattgcagatgggagaactgtggtggcacctcaaggggagatgaggggaataaggagaccggcgaggacgagacggaagaaaggggcagggaaaggagggggaggaaagaaatgaatggctcaggccttggacagtccaacattaaagtcaacatgctgatctctccattcctggttcagggttagggtcctgagaggctggctctcttgcggtcgcactagtg
>rab13_165:215+ness
gcttcgatatccgcatgctaattgcctcctattcaccctgaacctggaggctagacctgagggagtcggactgagggattgcagatgggagaactgtggtggcacctcaaggggagatgaggggaataaggagaccggcgaggacgagacggaagaaaggggcagggaaaggagggggaggaacgaaatgaatggctcaggccttggacagtccaacattaaagtcaacatgctgatctctccattcctggttcagggttagggtcctgagaggctggctctcttgcggtcgcactagtg
>rab13_166:216+ness
gcttcgatatccgcatgctaattgcctcctattcaccctgaacctggaggctagacctgagggagtcggactgagggattgcagatgggagaactgtggtggcacctcaaggggagatgaggggaataaggagaccggcgaggacgagacggaagaaaggggcagggaaaggagggggaggaaccaaatgaatggctcaggccttggacagtccaacattaaagtcaacatgctgatctctccattcctggttcagggttagggtcctgagaggctggctctcttgcggtcgcactagtg
>rab13_169:219+ness
gcttcgatatccgcatgctaattgcctcctattcaccctgaacctggaggctagacctgagggagtcggactgagggattgcagatgggagaactgtggtggcacctcaaggggagatgaggggaataaggagaccggcgaggacgagacggaagaaaggggcagggaaaggagggggaggaaccaagtgaatggctcaggccttggacagtccaacattaaagtcaacatgctgatctctccattcctggttcagggttagggtcctgagaggctggctctcttgcggtcgcactagtg
>rab13_170:220+ness
gcttcgatatccgcatgctaattgcctcctattcaccctgaacctggaggctagacctgagggagtcggactgagggattgcagatgggagaactgtggtggcacctcaaggggagatgaggggaataaggagaccggcgaggacgagacggaagaaaggggcagggaaaggagggggaggaaccaagggaatggctcaggccttggacagtccaacattaaagtcaacatgctgatctctccattcctggttcagggttagggtcctgagaggctggctctcttgcggtcgcactagtg
>rab13_171:221+ness
gcttcgatatccgcatgctaattgcctcctattcaccctgaacctggaggctagacctgagggagtcggactgagggattgcagatgggagaactgtggtggcacctcaaggggagatgaggggaataaggagaccggcgaggacgagacggaagaaaggggcagggaaaggagggggaggaaccaaggaaatggctcaggccttggacagtccaacattaaagtcaacatgctgatctctccattcctggttcagggttagggtcctgagaggctggctctcttgcggtcgcactagtg
>rab13_172:222+ness
gcttcgatatccgcatgctaattgcctcctattcaccctgaacctggaggctagacctgagggagtcggactgagggattgcagatgggagaactgtggtggcacctcaaggggagatgaggggaataaggagaccggcgaggacgagacggaagaaaggggcagggaaaggagggggaggaaccaaggatatggctcaggccttggacagtccaacattaaagtcaacatgctgatctctccattcctggttcagggttagggtcctgagaggctggctctcttgcggtcgcactagtg
>rab13_173:223+ness
gcttcgatatccgcatgctaattgcctcctattcaccctgaacctggaggctagacctgagggagtcggactgagggattgcagatgggagaactgtggtggcacctcaaggggagatgaggggaataaggagaccggcgaggacgagacggaagaaaggggcagggaaaggagggggaggaaccaaggatgtggctcaggccttggacagtccaacattaaagtcaacatgctgatctctccattcctggttcagggttagggtcctgagaggctggctctcttgcggtcgcactagtg
>rab13_176:226+ness
gcttcgatatccgcatgctaattgcctcctattcaccctgaacctggaggctagacctgagggagtcggactgagggattgcagatgggagaactgtggtggcacctcaaggggagatgaggggaataaggagaccggcgaggacgagacggaagaaaggggcagggaaaggagggggaggaaccaaggatgtgactcaggccttggacagtccaacattaaagtcaacatgctgatctctccattcctggttcagggttagggtcctgagaggctggctctcttgcggtcgcactagtg
>rab13_177:227+ness
gcttcgatatccgcatgctaattgcctcctattcaccctgaacctggaggctagacctgagggagtcggactgagggattgcagatgggagaactgtggtggcacctcaaggggagatgaggggaataaggagaccggcgaggacgagacggaagaaaggggcagggaaaggagggggaggaaccaaggatgtgaatcaggccttggacagtccaacattaaagtcaacatgctgatctctccattcctggttcagggttagggtcctgagaggctggctctcttgcggtcgcactagtg
>rab13_178:228+ness
gcttcgatatccgcatgctaattgcctcctattcaccctgaacctggaggctagacctgagggagtcggactgagggattgcagatgggagaactgtggtggcacctcaaggggagatgaggggaataaggagaccggcgaggacgagacggaagaaaggggcagggaaaggagggggaggaaccaaggatgtgaaacaggccttggacagtccaacattaaagtcaacatgctgatctctccattcctggttcagggttagggtcctgagaggctggctctcttgcggtcgcactagtg
>rab13_179:229+ness
gcttcgatatccgcatgctaattgcctcctattcaccctgaacctggaggctagacctgagggagtcggactgagggattgcagatgggagaactgtggtggcacctcaaggggagatgaggggaataaggagaccggcgaggacgagacggaagaaaggggcagggaaaggagggggaggaaccaaggatgtgaaagaggccttggacagtccaacattaaagtcaacatgctgatctctccattcctggttcagggttagggtcctgagaggctggctctcttgcggtcgcactagtg
>rab13_180:230+ness
gcttcgatatccgcatgctaattgcctcctattcaccctgaacctggaggctagacctgagggagtcggactgagggattgcagatgggagaactgtggtggcacctcaaggggagatgaggggaataaggagaccggcgaggacgagacggaagaaaggggcagggaaaggagggggaggaaccaaggatgtgaaaggggccttggacagtccaacattaaagtcaacatgctgatctctccattcctggttcagggttagggtcctgagaggctggctctcttgcggtcgcactagtg
>rab13_181:231+ness
gcttcgatatccgcatgctaattgcctcctattcaccctgaacctggaggctagacctgagggagtcggactgagggattgcagatgggagaactgtggtggcacctcaaggggagatgaggggaataaggagaccggcgaggacgagacggaagaaaggggcagggaaaggagggggaggaaccaaggatgtgaaaggtgccttggacagtccaacattaaagtcaacatgctgatctctccattcctggttcagggttagggtcctgagaggctggctctcttgcggtcgcactagtg
>rab13_183:233+ness
gcttcgatatccgcatgctaattgcctcctattcaccctgaacctggaggctagacctgagggagtcggactgagggattgcagatgggagaactgtggtggcacctcaaggggagatgaggggaataaggagaccggcgaggacgagacggaagaaaggggcagggaaaggagggggaggaaccaaggatgtgaaaggtgacttggacagtccaacattaaagtcaacatgctgatctctccattcctggttcagggttagggtcctgagaggctggctctcttgcggtcgcactagtg
>rab13_184:234+ness
gcttcgatatccgcatgctaattgcctcctattcaccctgaacctggaggctagacctgagggagtcggactgagggattgcagatgggagaactgtggtggcacctcaaggggagatgaggggaataaggagaccggcgaggacgagacggaagaaaggggcagggaaaggagggggaggaaccaaggatgtgaaaggtgaattggacagtccaacattaaagtcaacatgctgatctctccattcctggttcagggttagggtcctgagaggctggctctcttgcggtcgcactagtg
>rab13_185:235+ness
gcttcgatatccgcatgctaattgcctcctattcaccctgaacctggaggctagacctgagggagtcggactgagggattgcagatgggagaactgtggtggcacctcaaggggagatgaggggaataaggagaccggcgaggacgagacggaagaaaggggcagggaaaggagggggaggaaccaaggatgtgaaaggtgaactggacagtccaacattaaagtcaacatgctgatctctccattcctggttcagggttagggtcctgagaggctggctctcttgcggtcgcactagtg
>rab13_186:236+ness
gcttcgatatccgcatgctaattgcctcctattcaccctgaacctggaggctagacctgagggagtcggactgagggattgcagatgggagaactgtggtggcacctcaaggggagatgaggggaataaggagaccggcgaggacgagacggaagaaaggggcagggaaaggagggggaggaaccaaggatgtgaaaggtgaacaggacagtccaacattaaagtcaacatgctgatctctccattcctggttcagggttagggtcctgagaggctggctctcttgcggtcgcactagtg
>rab13_188:238+ness
gcttcgatatccgcatgctaattgcctcctattcaccctgaacctggaggctagacctgagggagtcggactgagggattgcagatgggagaactgtggtggcacctcaaggggagatgaggggaataaggagaccggcgaggacgagacggaagaaaggggcagggaaaggagggggaggaaccaaggatgtgaaaggtgaacagaacagtccaacattaaagtcaacatgctgatctctccattcctggttcagggttagggtcctgagaggctggctctcttgcggtcgcactagtg
>rab13_190:240+ness
gcttcgatatccgcatgctaattgcctcctattcaccctgaacctggaggctagacctgagggagtcggactgagggattgcagatgggagaactgtggtggcacctcaaggggagatgaggggaataaggagaccggcgaggacgagacggaagaaaggggcagggaaaggagggggaggaaccaaggatgtgaaaggtgaacagaagagtccaacattaaagtcaacatgctgatctctccattcctggttcagggttagggtcctgagaggctggctctcttgcggtcgcactagtg
>rab13_191:241+ness
gcttcgatatccgcatgctaattgcctcctattcaccctgaacctggaggctagacctgagggagtcggactgagggattgcagatgggagaactgtggtggcacctcaaggggagatgaggggaataaggagaccggcgaggacgagacggaagaaaggggcagggaaaggagggggaggaaccaaggatgtgaaaggtgaacagaagggtccaacattaaagtcaacatgctgatctctccattcctggttcagggttagggtcctgagaggctggctctcttgcggtcgcactagtg
>rab13_193:243+ness
gcttcgatatccgcatgctaattgcctcctattcaccctgaacctggaggctagacctgagggagtcggactgagggattgcagatgggagaactgtggtggcacctcaaggggagatgaggggaataaggagaccggcgaggacgagacggaagaaaggggcagggaaaggagggggaggaaccaaggatgtgaaaggtgaacagaagggaccaacattaaagtcaacatgctgatctctccattcctggttcagggttagggtcctgagaggctggctctcttgcggtcgcactagtg
>rab13_194:244+ness
gcttcgatatccgcatgctaattgcctcctattcaccctgaacctggaggctagacctgagggagtcggactgagggattgcagatgggagaactgtggtggcacctcaaggggagatgaggggaataaggagaccggcgaggacgagacggaagaaaggggcagggaaaggagggggaggaaccaaggatgtgaaaggtgaacagaagggatcaacattaaagtcaacatgctgatctctccattcctggttcagggttagggtcctgagaggctggctctcttgcggtcgcactagtg
>rab13_195:245+ness
gcttcgatatccgcatgctaattgcctcctattcaccctgaacctggaggctagacctgagggagtcggactgagggattgcagatgggagaactgtggtggcacctcaaggggagatgaggggaataaggagaccggcgaggacgagacggaagaaaggggcagggaaaggagggggaggaaccaaggatgtgaaaggtgaacagaagggattaacattaaagtcaacatgctgatctctccattcctggttcagggttagggtcctgagaggctggctctcttgcggtcgcactagtg
>rab13_196:246+ness
gcttcgatatccgcatgctaattgcctcctattcaccctgaacctggaggctagacctgagggagtcggactgagggattgcagatgggagaactgtggtggcacctcaaggggagatgaggggaataaggagaccggcgaggacgagacggaagaaaggggcagggaaaggagggggaggaaccaaggatgtgaaaggtgaacagaagggatttacattaaagtcaacatgctgatctctccattcctggttcagggttagggtcctgagaggctggctctcttgcggtcgcactagtg
>rab13_197:247+ness
gcttcgatatccgcatgctaattgcctcctattcaccctgaacctggaggctagacctgagggagtcggactgagggattgcagatgggagaactgtggtggcacctcaaggggagatgaggggaataaggagaccggcgaggacgagacggaagaaaggggcagggaaaggagggggaggaaccaaggatgtgaaaggtgaacagaagggatttgcattaaagtcaacatgctgatctctccattcctggttcagggttagggtcctgagaggctggctctcttgcggtcgcactagtg
>rab13_198:248+ness
gcttcgatatccgcatgctaattgcctcctattcaccctgaacctggaggctagacctgagggagtcggactgagggattgcagatgggagaactgtggtggcacctcaaggggagatgaggggaataaggagaccggcgaggacgagacggaagaaaggggcagggaaaggagggggaggaaccaaggatgtgaaaggtgaacagaagggatttgaattaaagtcaacatgctgatctctccattcctggttcagggttagggtcctgagaggctggctctcttgcggtcgcactagtg
>rab13_199:249+ness
gcttcgatatccgcatgctaattgcctcctattcaccctgaacctggaggctagacctgagggagtcggactgagggattgcagatgggagaactgtggtggcacctcaaggggagatgaggggaataaggagaccggcgaggacgagacggaagaaaggggcagggaaaggagggggaggaaccaaggatgtgaaaggtgaacagaagggatttgagttaaagtcaacatgctgatctctccattcctggttcagggttagggtcctgagaggctggctctcttgcggtcgcactagtg
>rab13_200:250+ness
gcttcgatatccgcatgctaattgcctcctattcaccctgaacctggaggctagacctgagggagtcggactgagggattgcagatgggagaactgtggtggcacctcaaggggagatgaggggaataaggagaccggcgaggacgagacggaagaaaggggcagggaaaggagggggaggaaccaaggatgtgaaaggtgaacagaagggatttgagataaagtcaacatgctgatctctccattcctggttcagggttagggtcctgagaggctggctctcttgcggtcgcactagtg
>rab13_201:251+ness
gcttcgatatccgcatgctaattgcctcctattcaccctgaacctggaggctagacctgagggagtcggactgagggattgcagatgggagaactgtggtggcacctcaaggggagatgaggggaataaggagaccggcgaggacgagacggaagaaaggggcagggaaaggagggggaggaaccaaggatgtgaaaggtgaacagaagggatttgagaaaaagtcaacatgctgatctctccattcctggttcagggttagggtcctgagaggctggctctcttgcggtcgcactagtg
>rab13_202:252+ness
gcttcgatatccgcatgctaattgcctcctattcaccctgaacctggaggctagacctgagggagtcggactgagggattgcagatgggagaactgtggtggcacctcaaggggagatgaggggaataaggagaccggcgaggacgagacggaagaaaggggcagggaaaggagggggaggaaccaaggatgtgaaaggtgaacagaagggatttgagaagaagtcaacatgctgatctctccattcctggttcagggttagggtcctgagaggctggctctcttgcggtcgcactagtg
>rab13_204:254+ness
gcttcgatatccgcatgctaattgcctcctattcaccctgaacctggaggctagacctgagggagtcggactgagggattgcagatgggagaactgtggtggcacctcaaggggagatgaggggaataaggagaccggcgaggacgagacggaagaaaggggcagggaaaggagggggaggaaccaaggatgtgaaaggtgaacagaagggatttgagaagaggtcaacatgctgatctctccattcctggttcagggttagggtcctgagaggctggctctcttgcggtcgcactagtg
>rab13_206:256+ness
gcttcgatatccgcatgctaattgcctcctattcaccctgaacctggaggctagacctgagggagtcggactgagggattgcagatgggagaactgtggtggcacctcaaggggagatgaggggaataaggagaccggcgaggacgagacggaagaaaggggcagggaaaggagggggaggaaccaaggatgtgaaaggtgaacagaagggatttgagaagaggacaacatgctgatctctccattcctggttcagggttagggtcctgagaggctggctctcttgcggtcgcactagtg
>rab13_207:257+ness
gcttcgatatccgcatgctaattgcctcctattcaccctgaacctggaggctagacctgagggagtcggactgagggattgcagatgggagaactgtggtggcacctcaaggggagatgaggggaataaggagaccggcgaggacgagacggaagaaaggggcagggaaaggagggggaggaaccaaggatgtgaaaggtgaacagaagggatttgagaagaggaaaacatgctgatctctccattcctggttcagggttagggtcctgagaggctggctctcttgcggtcgcactagtg
>rab13_209:259+ness
gcttcgatatccgcatgctaattgcctcctattcaccctgaacctggaggctagacctgagggagtcggactgagggattgcagatgggagaactgtggtggcacctcaaggggagatgaggggaataaggagaccggcgaggacgagacggaagaaaggggcagggaaaggagggggaggaaccaaggatgtgaaaggtgaacagaagggatttgagaagaggaaagcatgctgatctctccattcctggttcagggttagggtcctgagaggctggctctcttgcggtcgcactagtg
>rab13_210:260+ness
gcttcgatatccgcatgctaattgcctcctattcaccctgaacctggaggctagacctgagggagtcggactgagggattgcagatgggagaactgtggtggcacctcaaggggagatgaggggaataaggagaccggcgaggacgagacggaagaaaggggcagggaaaggagggggaggaaccaaggatgtgaaaggtgaacagaagggatttgagaagaggaaaggatgctgatctctccattcctggttcagggttagggtcctgagaggctggctctcttgcggtcgcactagtg
>rab13_1:101+ness
gcttcgatatccgcatgctaggggaataaggagaccggcgaggacgagacggaagaaaggggcagggaaaggagggggaggaaccaaggatgtgaaaggtgaacagaagggatttgagaagaggaaaggaagaagaaatgaatggctcaggccttggacagtccaacattaaagtcaacatgctgatctctccattcctggttcagggttagggtcctgagaggctggctcggcactactccgagggtccctcactctacaaggtctttgttagtattaactcttgcggtcgcactagtg
>rab13_2:102+ness
gcttcgatatccgcatgctaagggaataaggagaccggcgaggacgagacggaagaaaggggcagggaaaggagggggaggaaccaaggatgtgaaaggtgaacagaagggatttgagaagaggaaaggaagaagaaatgaatggctcaggccttggacagtccaacattaaagtcaacatgctgatctctccattcctggttcagggttagggtcctgagaggctggctcggcactactccgagggtccctcactctacaaggtctttgttagtattaactcttgcggtcgcactagtg
>rab13_3:103+ness
gcttcgatatccgcatgctaatggaataaggagaccggcgaggacgagacggaagaaaggggcagggaaaggagggggaggaaccaaggatgtgaaaggtgaacagaagggatttgagaagaggaaaggaagaagaaatgaatggctcaggccttggacagtccaacattaaagtcaacatgctgatctctccattcctggttcagggttagggtcctgagaggctggctcggcactactccgagggtccctcactctacaaggtctttgttagtattaactcttgcggtcgcactagtg
>rab13_4:104+ness
gcttcgatatccgcatgctaattgaataaggagaccggcgaggacgagacggaagaaaggggcagggaaaggagggggaggaaccaaggatgtgaaaggtgaacagaagggatttgagaagaggaaaggaagaagaaatgaatggctcaggccttggacagtccaacattaaagtcaacatgctgatctctccattcctggttcagggttagggtcctgagaggctggctcggcactactccgagggtccctcactctacaaggtctttgttagtattaactcttgcggtcgcactagtg
>rab13_6:106+ness
gcttcgatatccgcatgctaattgcataaggagaccggcgaggacgagacggaagaaaggggcagggaaaggagggggaggaaccaaggatgtgaaaggtgaacagaagggatttgagaagaggaaaggaagaagaaatgaatggctcaggccttggacagtccaacattaaagtcaacatgctgatctctccattcctggttcagggttagggtcctgagaggctggctcggcactactccgagggtccctcactctacaaggtctttgttagtattaactcttgcggtcgcactagtg
>rab13_7:107+ness
gcttcgatatccgcatgctaattgcctaaggagaccggcgaggacgagacggaagaaaggggcagggaaaggagggggaggaaccaaggatgtgaaaggtgaacagaagggatttgagaagaggaaaggaagaagaaatgaatggctcaggccttggacagtccaacattaaagtcaacatgctgatctctccattcctggttcagggttagggtcctgagaggctggctcggcactactccgagggtccctcactctacaaggtctttgttagtattaactcttgcggtcgcactagtg
>rab13_9:109+ness
gcttcgatatccgcatgctaattgcctcaggagaccggcgaggacgagacggaagaaaggggcagggaaaggagggggaggaaccaaggatgtgaaaggtgaacagaagggatttgagaagaggaaaggaagaagaaatgaatggctcaggccttggacagtccaacattaaagtcaacatgctgatctctccattcctggttcagggttagggtcctgagaggctggctcggcactactccgagggtccctcactctacaaggtctttgttagtattaactcttgcggtcgcactagtg
>rab13_10:110+ness
gcttcgatatccgcatgctaattgcctccggagaccggcgaggacgagacggaagaaaggggcagggaaaggagggggaggaaccaaggatgtgaaaggtgaacagaagggatttgagaagaggaaaggaagaagaaatgaatggctcaggccttggacagtccaacattaaagtcaacatgctgatctctccattcctggttcagggttagggtcctgagaggctggctcggcactactccgagggtccctcactctacaaggtctttgttagtattaactcttgcggtcgcactagtg
>rab13_11:111+ness
gcttcgatatccgcatgctaattgcctcctgagaccggcgaggacgagacggaagaaaggggcagggaaaggagggggaggaaccaaggatgtgaaaggtgaacagaagggatttgagaagaggaaaggaagaagaaatgaatggctcaggccttggacagtccaacattaaagtcaacatgctgatctctccattcctggttcagggttagggtcctgagaggctggctcggcactactccgagggtccctcactctacaaggtctttgttagtattaactcttgcggtcgcactagtg
>rab13_12:112+ness
gcttcgatatccgcatgctaattgcctcctaagaccggcgaggacgagacggaagaaaggggcagggaaaggagggggaggaaccaaggatgtgaaaggtgaacagaagggatttgagaagaggaaaggaagaagaaatgaatggctcaggccttggacagtccaacattaaagtcaacatgctgatctctccattcctggttcagggttagggtcctgagaggctggctcggcactactccgagggtccctcactctacaaggtctttgttagtattaactcttgcggtcgcactagtg
>rab13_13:113+ness
gcttcgatatccgcatgctaattgcctcctatgaccggcgaggacgagacggaagaaaggggcagggaaaggagggggaggaaccaaggatgtgaaaggtgaacagaagggatttgagaagaggaaaggaagaagaaatgaatggctcaggccttggacagtccaacattaaagtcaacatgctgatctctccattcctggttcagggttagggtcctgagaggctggctcggcactactccgagggtccctcactctacaaggtctttgttagtattaactcttgcggtcgcactagtg
>rab13_14:114+ness
gcttcgatatccgcatgctaattgcctcctattaccggcgaggacgagacggaagaaaggggcagggaaaggagggggaggaaccaaggatgtgaaaggtgaacagaagggatttgagaagaggaaaggaagaagaaatgaatggctcaggccttggacagtccaacattaaagtcaacatgctgatctctccattcctggttcagggttagggtcctgagaggctggctcggcactactccgagggtccctcactctacaaggtctttgttagtattaactcttgcggtcgcactagtg
>rab13_15:115+ness
gcttcgatatccgcatgctaattgcctcctattcccggcgaggacgagacggaagaaaggggcagggaaaggagggggaggaaccaaggatgtgaaaggtgaacagaagggatttgagaagaggaaaggaagaagaaatgaatggctcaggccttggacagtccaacattaaagtcaacatgctgatctctccattcctggttcagggttagggtcctgagaggctggctcggcactactccgagggtccctcactctacaaggtctttgttagtattaactcttgcggtcgcactagtg
>rab13_16:116+ness
gcttcgatatccgcatgctaattgcctcctattcacggcgaggacgagacggaagaaaggggcagggaaaggagggggaggaaccaaggatgtgaaaggtgaacagaagggatttgagaagaggaaaggaagaagaaatgaatggctcaggccttggacagtccaacattaaagtcaacatgctgatctctccattcctggttcagggttagggtcctgagaggctggctcggcactactccgagggtccctcactctacaaggtctttgttagtattaactcttgcggtcgcactagtg
>rab13_18:118+ness
gcttcgatatccgcatgctaattgcctcctattcaccgcgaggacgagacggaagaaaggggcagggaaaggagggggaggaaccaaggatgtgaaaggtgaacagaagggatttgagaagaggaaaggaagaagaaatgaatggctcaggccttggacagtccaacattaaagtcaacatgctgatctctccattcctggttcagggttagggtcctgagaggctggctcggcactactccgagggtccctcactctacaaggtctttgttagtattaactcttgcggtcgcactagtg
>rab13_19:119+ness
gcttcgatatccgcatgctaattgcctcctattcaccccgaggacgagacggaagaaaggggcagggaaaggagggggaggaaccaaggatgtgaaaggtgaacagaagggatttgagaagaggaaaggaagaagaaatgaatggctcaggccttggacagtccaacattaaagtcaacatgctgatctctccattcctggttcagggttagggtcctgagaggctggctcggcactactccgagggtccctcactctacaaggtctttgttagtattaactcttgcggtcgcactagtg
>rab13_20:120+ness
gcttcgatatccgcatgctaattgcctcctattcaccctgaggacgagacggaagaaaggggcagggaaaggagggggaggaaccaaggatgtgaaaggtgaacagaagggatttgagaagaggaaaggaagaagaaatgaatggctcaggccttggacagtccaacattaaagtcaacatgctgatctctccattcctggttcagggttagggtcctgagaggctggctcggcactactccgagggtccctcactctacaaggtctttgttagtattaactcttgcggtcgcactagtg
>rab13_23:123+ness
gcttcgatatccgcatgctaattgcctcctattcaccctgaagacgagacggaagaaaggggcagggaaaggagggggaggaaccaaggatgtgaaaggtgaacagaagggatttgagaagaggaaaggaagaagaaatgaatggctcaggccttggacagtccaacattaaagtcaacatgctgatctctccattcctggttcagggttagggtcctgagaggctggctcggcactactccgagggtccctcactctacaaggtctttgttagtattaactcttgcggtcgcactagtg
>rab13_24:124+ness
gcttcgatatccgcatgctaattgcctcctattcaccctgaacacgagacggaagaaaggggcagggaaaggagggggaggaaccaaggatgtgaaaggtgaacagaagggatttgagaagaggaaaggaagaagaaatgaatggctcaggccttggacagtccaacattaaagtcaacatgctgatctctccattcctggttcagggttagggtcctgagaggctggctcggcactactccgagggtccctcactctacaaggtctttgttagtattaactcttgcggtcgcactagtg
>rab13_25:125+ness
gcttcgatatccgcatgctaattgcctcctattcaccctgaacccgagacggaagaaaggggcagggaaaggagggggaggaaccaaggatgtgaaaggtgaacagaagggatttgagaagaggaaaggaagaagaaatgaatggctcaggccttggacagtccaacattaaagtcaacatgctgatctctccattcctggttcagggttagggtcctgagaggctggctcggcactactccgagggtccctcactctacaaggtctttgttagtattaactcttgcggtcgcactagtg
>rab13_26:126+ness
gcttcgatatccgcatgctaattgcctcctattcaccctgaacctgagacggaagaaaggggcagggaaaggagggggaggaaccaaggatgtgaaaggtgaacagaagggatttgagaagaggaaaggaagaagaaatgaatggctcaggccttggacagtccaacattaaagtcaacatgctgatctctccattcctggttcagggttagggtcctgagaggctggctcggcactactccgagggtccctcactctacaaggtctttgttagtattaactcttgcggtcgcactagtg
>rab13_28:128+ness
gcttcgatatccgcatgctaattgcctcctattcaccctgaacctgggacggaagaaaggggcagggaaaggagggggaggaaccaaggatgtgaaaggtgaacagaagggatttgagaagaggaaaggaagaagaaatgaatggctcaggccttggacagtccaacattaaagtcaacatgctgatctctccattcctggttcagggttagggtcctgagaggctggctcggcactactccgagggtccctcactctacaaggtctttgttagtattaactcttgcggtcgcactagtg
>rab13_29:129+ness
gcttcgatatccgcatgctaattgcctcctattcaccctgaacctggaacggaagaaaggggcagggaaaggagggggaggaaccaaggatgtgaaaggtgaacagaagggatttgagaagaggaaaggaagaagaaatgaatggctcaggccttggacagtccaacattaaagtcaacatgctgatctctccattcctggttcagggttagggtcctgagaggctggctcggcactactccgagggtccctcactctacaaggtctttgttagtattaactcttgcggtcgcactagtg
>rab13_30:130+ness
gcttcgatatccgcatgctaattgcctcctattcaccctgaacctggagcggaagaaaggggcagggaaaggagggggaggaaccaaggatgtgaaaggtgaacagaagggatttgagaagaggaaaggaagaagaaatgaatggctcaggccttggacagtccaacattaaagtcaacatgctgatctctccattcctggttcagggttagggtcctgagaggctggctcggcactactccgagggtccctcactctacaaggtctttgttagtattaactcttgcggtcgcactagtg
>rab13_31:131+ness
gcttcgatatccgcatgctaattgcctcctattcaccctgaacctggaggggaagaaaggggcagggaaaggagggggaggaaccaaggatgtgaaaggtgaacagaagggatttgagaagaggaaaggaagaagaaatgaatggctcaggccttggacagtccaacattaaagtcaacatgctgatctctccattcctggttcagggttagggtcctgagaggctggctcggcactactccgagggtccctcactctacaaggtctttgttagtattaactcttgcggtcgcactagtg
>rab13_32:132+ness
gcttcgatatccgcatgctaattgcctcctattcaccctgaacctggaggcgaagaaaggggcagggaaaggagggggaggaaccaaggatgtgaaaggtgaacagaagggatttgagaagaggaaaggaagaagaaatgaatggctcaggccttggacagtccaacattaaagtcaacatgctgatctctccattcctggttcagggttagggtcctgagaggctggctcggcactactccgagggtccctcactctacaaggtctttgttagtattaactcttgcggtcgcactagtg
>rab13_33:133+ness
gcttcgatatccgcatgctaattgcctcctattcaccctgaacctggaggctaagaaaggggcagggaaaggagggggaggaaccaaggatgtgaaaggtgaacagaagggatttgagaagaggaaaggaagaagaaatgaatggctcaggccttggacagtccaacattaaagtcaacatgctgatctctccattcctggttcagggttagggtcctgagaggctggctcggcactactccgagggtccctcactctacaaggtctttgttagtattaactcttgcggtcgcactagtg
>rab13_35:135+ness
gcttcgatatccgcatgctaattgcctcctattcaccctgaacctggaggctaggaaaggggcagggaaaggagggggaggaaccaaggatgtgaaaggtgaacagaagggatttgagaagaggaaaggaagaagaaatgaatggctcaggccttggacagtccaacattaaagtcaacatgctgatctctccattcctggttcagggttagggtcctgagaggctggctcggcactactccgagggtccctcactctacaaggtctttgttagtattaactcttgcggtcgcactagtg
>rab13_36:136+ness
gcttcgatatccgcatgctaattgcctcctattcaccctgaacctggaggctagaaaaggggcagggaaaggagggggaggaaccaaggatgtgaaaggtgaacagaagggatttgagaagaggaaaggaagaagaaatgaatggctcaggccttggacagtccaacattaaagtcaacatgctgatctctccattcctggttcagggttagggtcctgagaggctggctcggcactactccgagggtccctcactctacaaggtctttgttagtattaactcttgcggtcgcactagtg
>rab13_37:137+ness
gcttcgatatccgcatgctaattgcctcctattcaccctgaacctggaggctagacaaggggcagggaaaggagggggaggaaccaaggatgtgaaaggtgaacagaagggatttgagaagaggaaaggaagaagaaatgaatggctcaggccttggacagtccaacattaaagtcaacatgctgatctctccattcctggttcagggttagggtcctgagaggctggctcggcactactccgagggtccctcactctacaaggtctttgttagtattaactcttgcggtcgcactagtg
>rab13_38:138+ness
gcttcgatatccgcatgctaattgcctcctattcaccctgaacctggaggctagaccaggggcagggaaaggagggggaggaaccaaggatgtgaaaggtgaacagaagggatttgagaagaggaaaggaagaagaaatgaatggctcaggccttggacagtccaacattaaagtcaacatgctgatctctccattcctggttcagggttagggtcctgagaggctggctcggcactactccgagggtccctcactctacaaggtctttgttagtattaactcttgcggtcgcactagtg
>rab13_39:139+ness
gcttcgatatccgcatgctaattgcctcctattcaccctgaacctggaggctagacctggggcagggaaaggagggggaggaaccaaggatgtgaaaggtgaacagaagggatttgagaagaggaaaggaagaagaaatgaatggctcaggccttggacagtccaacattaaagtcaacatgctgatctctccattcctggttcagggttagggtcctgagaggctggctcggcactactccgagggtccctcactctacaaggtctttgttagtattaactcttgcggtcgcactagtg
>rab13_41:141+ness
gcttcgatatccgcatgctaattgcctcctattcaccctgaacctggaggctagacctgaggcagggaaaggagggggaggaaccaaggatgtgaaaggtgaacagaagggatttgagaagaggaaaggaagaagaaatgaatggctcaggccttggacagtccaacattaaagtcaacatgctgatctctccattcctggttcagggttagggtcctgagaggctggctcggcactactccgagggtccctcactctacaaggtctttgttagtattaactcttgcggtcgcactagtg
>rab13_44:144+ness
gcttcgatatccgcatgctaattgcctcctattcaccctgaacctggaggctagacctgagggagggaaaggagggggaggaaccaaggatgtgaaaggtgaacagaagggatttgagaagaggaaaggaagaagaaatgaatggctcaggccttggacagtccaacattaaagtcaacatgctgatctctccattcctggttcagggttagggtcctgagaggctggctcggcactactccgagggtccctcactctacaaggtctttgttagtattaactcttgcggtcgcactagtg
>rab13_47:147+ness
gcttcgatatccgcatgctaattgcctcctattcaccctgaacctggaggctagacctgagggagtgaaaggagggggaggaaccaaggatgtgaaaggtgaacagaagggatttgagaagaggaaaggaagaagaaatgaatggctcaggccttggacagtccaacattaaagtcaacatgctgatctctccattcctggttcagggttagggtcctgagaggctggctcggcactactccgagggtccctcactctacaaggtctttgttagtattaactcttgcggtcgcactagtg
>rab13_48:148+ness
gcttcgatatccgcatgctaattgcctcctattcaccctgaacctggaggctagacctgagggagtcaaaggagggggaggaaccaaggatgtgaaaggtgaacagaagggatttgagaagaggaaaggaagaagaaatgaatggctcaggccttggacagtccaacattaaagtcaacatgctgatctctccattcctggttcagggttagggtcctgagaggctggctcggcactactccgagggtccctcactctacaaggtctttgttagtattaactcttgcggtcgcactagtg
>rab13_49:149+ness
gcttcgatatccgcatgctaattgcctcctattcaccctgaacctggaggctagacctgagggagtcgaaggagggggaggaaccaaggatgtgaaaggtgaacagaagggatttgagaagaggaaaggaagaagaaatgaatggctcaggccttggacagtccaacattaaagtcaacatgctgatctctccattcctggttcagggttagggtcctgagaggctggctcggcactactccgagggtccctcactctacaaggtctttgttagtattaactcttgcggtcgcactagtg
>rab13_50:150+ness
gcttcgatatccgcatgctaattgcctcctattcaccctgaacctggaggctagacctgagggagtcggaggagggggaggaaccaaggatgtgaaaggtgaacagaagggatttgagaagaggaaaggaagaagaaatgaatggctcaggccttggacagtccaacattaaagtcaacatgctgatctctccattcctggttcagggttagggtcctgagaggctggctcggcactactccgagggtccctcactctacaaggtctttgttagtattaactcttgcggtcgcactagtg
>rab13_52:152+ness
gcttcgatatccgcatgctaattgcctcctattcaccctgaacctggaggctagacctgagggagtcggacgagggggaggaaccaaggatgtgaaaggtgaacagaagggatttgagaagaggaaaggaagaagaaatgaatggctcaggccttggacagtccaacattaaagtcaacatgctgatctctccattcctggttcagggttagggtcctgagaggctggctcggcactactccgagggtccctcactctacaaggtctttgttagtattaactcttgcggtcgcactagtg
>rab13_53:153+ness
gcttcgatatccgcatgctaattgcctcctattcaccctgaacctggaggctagacctgagggagtcggactagggggaggaaccaaggatgtgaaaggtgaacagaagggatttgagaagaggaaaggaagaagaaatgaatggctcaggccttggacagtccaacattaaagtcaacatgctgatctctccattcctggttcagggttagggtcctgagaggctggctcggcactactccgagggtccctcactctacaaggtctttgttagtattaactcttgcggtcgcactagtg
>rab13_54:154+ness
gcttcgatatccgcatgctaattgcctcctattcaccctgaacctggaggctagacctgagggagtcggactggggggaggaaccaaggatgtgaaaggtgaacagaagggatttgagaagaggaaaggaagaagaaatgaatggctcaggccttggacagtccaacattaaagtcaacatgctgatctctccattcctggttcagggttagggtcctgagaggctggctcggcactactccgagggtccctcactctacaaggtctttgttagtattaactcttgcggtcgcactagtg
>rab13_55:155+ness
gcttcgatatccgcatgctaattgcctcctattcaccctgaacctggaggctagacctgagggagtcggactgaggggaggaaccaaggatgtgaaaggtgaacagaagggatttgagaagaggaaaggaagaagaaatgaatggctcaggccttggacagtccaacattaaagtcaacatgctgatctctccattcctggttcagggttagggtcctgagaggctggctcggcactactccgagggtccctcactctacaaggtctttgttagtattaactcttgcggtcgcactagtg
>rab13_59:159+ness
gcttcgatatccgcatgctaattgcctcctattcaccctgaacctggaggctagacctgagggagtcggactgagggaaggaaccaaggatgtgaaaggtgaacagaagggatttgagaagaggaaaggaagaagaaatgaatggctcaggccttggacagtccaacattaaagtcaacatgctgatctctccattcctggttcagggttagggtcctgagaggctggctcggcactactccgagggtccctcactctacaaggtctttgttagtattaactcttgcggtcgcactagtg
>rab13_60:160+ness
gcttcgatatccgcatgctaattgcctcctattcaccctgaacctggaggctagacctgagggagtcggactgagggatggaaccaaggatgtgaaaggtgaacagaagggatttgagaagaggaaaggaagaagaaatgaatggctcaggccttggacagtccaacattaaagtcaacatgctgatctctccattcctggttcagggttagggtcctgagaggctggctcggcactactccgagggtccctcactctacaaggtctttgttagtattaactcttgcggtcgcactagtg
>rab13_61:161+ness
gcttcgatatccgcatgctaattgcctcctattcaccctgaacctggaggctagacctgagggagtcggactgagggattgaaccaaggatgtgaaaggtgaacagaagggatttgagaagaggaaaggaagaagaaatgaatggctcaggccttggacagtccaacattaaagtcaacatgctgatctctccattcctggttcagggttagggtcctgagaggctggctcggcactactccgagggtccctcactctacaaggtctttgttagtattaactcttgcggtcgcactagtg
>rab13_63:163+ness
gcttcgatatccgcatgctaattgcctcctattcaccctgaacctggaggctagacctgagggagtcggactgagggattgcaccaaggatgtgaaaggtgaacagaagggatttgagaagaggaaaggaagaagaaatgaatggctcaggccttggacagtccaacattaaagtcaacatgctgatctctccattcctggttcagggttagggtcctgagaggctggctcggcactactccgagggtccctcactctacaaggtctttgttagtattaactcttgcggtcgcactagtg
>rab13_65:165+ness
gcttcgatatccgcatgctaattgcctcctattcaccctgaacctggaggctagacctgagggagtcggactgagggattgcagcaaggatgtgaaaggtgaacagaagggatttgagaagaggaaaggaagaagaaatgaatggctcaggccttggacagtccaacattaaagtcaacatgctgatctctccattcctggttcagggttagggtcctgagaggctggctcggcactactccgagggtccctcactctacaaggtctttgttagtattaactcttgcggtcgcactagtg
>rab13_66:166+ness
gcttcgatatccgcatgctaattgcctcctattcaccctgaacctggaggctagacctgagggagtcggactgagggattgcagaaaggatgtgaaaggtgaacagaagggatttgagaagaggaaaggaagaagaaatgaatggctcaggccttggacagtccaacattaaagtcaacatgctgatctctccattcctggttcagggttagggtcctgagaggctggctcggcactactccgagggtccctcactctacaaggtctttgttagtattaactcttgcggtcgcactagtg
>rab13_67:167+ness
gcttcgatatccgcatgctaattgcctcctattcaccctgaacctggaggctagacctgagggagtcggactgagggattgcagataggatgtgaaaggtgaacagaagggatttgagaagaggaaaggaagaagaaatgaatggctcaggccttggacagtccaacattaaagtcaacatgctgatctctccattcctggttcagggttagggtcctgagaggctggctcggcactactccgagggtccctcactctacaaggtctttgttagtattaactcttgcggtcgcactagtg
>rab13_68:168+ness
gcttcgatatccgcatgctaattgcctcctattcaccctgaacctggaggctagacctgagggagtcggactgagggattgcagatgggatgtgaaaggtgaacagaagggatttgagaagaggaaaggaagaagaaatgaatggctcaggccttggacagtccaacattaaagtcaacatgctgatctctccattcctggttcagggttagggtcctgagaggctggctcggcactactccgagggtccctcactctacaaggtctttgttagtattaactcttgcggtcgcactagtg
>rab13_72:172+ness
gcttcgatatccgcatgctaattgcctcctattcaccctgaacctggaggctagacctgagggagtcggactgagggattgcagatgggaggtgaaaggtgaacagaagggatttgagaagaggaaaggaagaagaaatgaatggctcaggccttggacagtccaacattaaagtcaacatgctgatctctccattcctggttcagggttagggtcctgagaggctggctcggcactactccgagggtccctcactctacaaggtctttgttagtattaactcttgcggtcgcactagtg
>rab13_73:173+ness
gcttcgatatccgcatgctaattgcctcctattcaccctgaacctggaggctagacctgagggagtcggactgagggattgcagatgggagatgaaaggtgaacagaagggatttgagaagaggaaaggaagaagaaatgaatggctcaggccttggacagtccaacattaaagtcaacatgctgatctctccattcctggttcagggttagggtcctgagaggctggctcggcactactccgagggtccctcactctacaaggtctttgttagtattaactcttgcggtcgcactagtg
>rab13_74:174+ness
gcttcgatatccgcatgctaattgcctcctattcaccctgaacctggaggctagacctgagggagtcggactgagggattgcagatgggagaagaaaggtgaacagaagggatttgagaagaggaaaggaagaagaaatgaatggctcaggccttggacagtccaacattaaagtcaacatgctgatctctccattcctggttcagggttagggtcctgagaggctggctcggcactactccgagggtccctcactctacaaggtctttgttagtattaactcttgcggtcgcactagtg
>rab13_75:175+ness
gcttcgatatccgcatgctaattgcctcctattcaccctgaacctggaggctagacctgagggagtcggactgagggattgcagatgggagaacaaaggtgaacagaagggatttgagaagaggaaaggaagaagaaatgaatggctcaggccttggacagtccaacattaaagtcaacatgctgatctctccattcctggttcagggttagggtcctgagaggctggctcggcactactccgagggtccctcactctacaaggtctttgttagtattaactcttgcggtcgcactagtg
>rab13_76:176+ness
gcttcgatatccgcatgctaattgcctcctattcaccctgaacctggaggctagacctgagggagtcggactgagggattgcagatgggagaactaaggtgaacagaagggatttgagaagaggaaaggaagaagaaatgaatggctcaggccttggacagtccaacattaaagtcaacatgctgatctctccattcctggttcagggttagggtcctgagaggctggctcggcactactccgagggtccctcactctacaaggtctttgttagtattaactcttgcggtcgcactagtg
>rab13_77:177+ness
gcttcgatatccgcatgctaattgcctcctattcaccctgaacctggaggctagacctgagggagtcggactgagggattgcagatgggagaactgaggtgaacagaagggatttgagaagaggaaaggaagaagaaatgaatggctcaggccttggacagtccaacattaaagtcaacatgctgatctctccattcctggttcagggttagggtcctgagaggctggctcggcactactccgagggtccctcactctacaaggtctttgttagtattaactcttgcggtcgcactagtg
>rab13_78:178+ness
gcttcgatatccgcatgctaattgcctcctattcaccctgaacctggaggctagacctgagggagtcggactgagggattgcagatgggagaactgtggtgaacagaagggatttgagaagaggaaaggaagaagaaatgaatggctcaggccttggacagtccaacattaaagtcaacatgctgatctctccattcctggttcagggttagggtcctgagaggctggctcggcactactccgagggtccctcactctacaaggtctttgttagtattaactcttgcggtcgcactagtg
>rab13_83:183+ness
gcttcgatatccgcatgctaattgcctcctattcaccctgaacctggaggctagacctgagggagtcggactgagggattgcagatgggagaactgtggtggacagaagggatttgagaagaggaaaggaagaagaaatgaatggctcaggccttggacagtccaacattaaagtcaacatgctgatctctccattcctggttcagggttagggtcctgagaggctggctcggcactactccgagggtccctcactctacaaggtctttgttagtattaactcttgcggtcgcactagtg
>rab13_84:184+ness
gcttcgatatccgcatgctaattgcctcctattcaccctgaacctggaggctagacctgagggagtcggactgagggattgcagatgggagaactgtggtggccagaagggatttgagaagaggaaaggaagaagaaatgaatggctcaggccttggacagtccaacattaaagtcaacatgctgatctctccattcctggttcagggttagggtcctgagaggctggctcggcactactccgagggtccctcactctacaaggtctttgttagtattaactcttgcggtcgcactagtg
>rab13_85:185+ness
gcttcgatatccgcatgctaattgcctcctattcaccctgaacctggaggctagacctgagggagtcggactgagggattgcagatgggagaactgtggtggcaagaagggatttgagaagaggaaaggaagaagaaatgaatggctcaggccttggacagtccaacattaaagtcaacatgctgatctctccattcctggttcagggttagggtcctgagaggctggctcggcactactccgagggtccctcactctacaaggtctttgttagtattaactcttgcggtcgcactagtg
>rab13_86:186+ness
gcttcgatatccgcatgctaattgcctcctattcaccctgaacctggaggctagacctgagggagtcggactgagggattgcagatgggagaactgtggtggcacgaagggatttgagaagaggaaaggaagaagaaatgaatggctcaggccttggacagtccaacattaaagtcaacatgctgatctctccattcctggttcagggttagggtcctgagaggctggctcggcactactccgagggtccctcactctacaaggtctttgttagtattaactcttgcggtcgcactagtg
>rab13_87:187+ness
gcttcgatatccgcatgctaattgcctcctattcaccctgaacctggaggctagacctgagggagtcggactgagggattgcagatgggagaactgtggtggcaccaagggatttgagaagaggaaaggaagaagaaatgaatggctcaggccttggacagtccaacattaaagtcaacatgctgatctctccattcctggttcagggttagggtcctgagaggctggctcggcactactccgagggtccctcactctacaaggtctttgttagtattaactcttgcggtcgcactagtg
>rab13_88:188+ness
gcttcgatatccgcatgctaattgcctcctattcaccctgaacctggaggctagacctgagggagtcggactgagggattgcagatgggagaactgtggtggcacctagggatttgagaagaggaaaggaagaagaaatgaatggctcaggccttggacagtccaacattaaagtcaacatgctgatctctccattcctggttcagggttagggtcctgagaggctggctcggcactactccgagggtccctcactctacaaggtctttgttagtattaactcttgcggtcgcactagtg
>rab13_89:189+ness
gcttcgatatccgcatgctaattgcctcctattcaccctgaacctggaggctagacctgagggagtcggactgagggattgcagatgggagaactgtggtggcacctcgggatttgagaagaggaaaggaagaagaaatgaatggctcaggccttggacagtccaacattaaagtcaacatgctgatctctccattcctggttcagggttagggtcctgagaggctggctcggcactactccgagggtccctcactctacaaggtctttgttagtattaactcttgcggtcgcactagtg
>rab13_90:190+ness
gcttcgatatccgcatgctaattgcctcctattcaccctgaacctggaggctagacctgagggagtcggactgagggattgcagatgggagaactgtggtggcacctcaggatttgagaagaggaaaggaagaagaaatgaatggctcaggccttggacagtccaacattaaagtcaacatgctgatctctccattcctggttcagggttagggtcctgagaggctggctcggcactactccgagggtccctcactctacaaggtctttgttagtattaactcttgcggtcgcactagtg
>rab13_91:191+ness
gcttcgatatccgcatgctaattgcctcctattcaccctgaacctggaggctagacctgagggagtcggactgagggattgcagatgggagaactgtggtggcacctcaagatttgagaagaggaaaggaagaagaaatgaatggctcaggccttggacagtccaacattaaagtcaacatgctgatctctccattcctggttcagggttagggtcctgagaggctggctcggcactactccgagggtccctcactctacaaggtctttgttagtattaactcttgcggtcgcactagtg
>rab13_93:193+ness
gcttcgatatccgcatgctaattgcctcctattcaccctgaacctggaggctagacctgagggagtcggactgagggattgcagatgggagaactgtggtggcacctcaaggtttgagaagaggaaaggaagaagaaatgaatggctcaggccttggacagtccaacattaaagtcaacatgctgatctctccattcctggttcagggttagggtcctgagaggctggctcggcactactccgagggtccctcactctacaaggtctttgttagtattaactcttgcggtcgcactagtg
>rab13_94:194+ness
gcttcgatatccgcatgctaattgcctcctattcaccctgaacctggaggctagacctgagggagtcggactgagggattgcagatgggagaactgtggtggcacctcaagggttgagaagaggaaaggaagaagaaatgaatggctcaggccttggacagtccaacattaaagtcaacatgctgatctctccattcctggttcagggttagggtcctgagaggctggctcggcactactccgagggtccctcactctacaaggtctttgttagtattaactcttgcggtcgcactagtg
>rab13_95:195+ness
gcttcgatatccgcatgctaattgcctcctattcaccctgaacctggaggctagacctgagggagtcggactgagggattgcagatgggagaactgtggtggcacctcaaggggtgagaagaggaaaggaagaagaaatgaatggctcaggccttggacagtccaacattaaagtcaacatgctgatctctccattcctggttcagggttagggtcctgagaggctggctcggcactactccgagggtccctcactctacaaggtctttgttagtattaactcttgcggtcgcactagtg
>rab13_96:196+ness
gcttcgatatccgcatgctaattgcctcctattcaccctgaacctggaggctagacctgagggagtcggactgagggattgcagatgggagaactgtggtggcacctcaaggggagagaagaggaaaggaagaagaaatgaatggctcaggccttggacagtccaacattaaagtcaacatgctgatctctccattcctggttcagggttagggtcctgagaggctggctcggcactactccgagggtccctcactctacaaggtctttgttagtattaactcttgcggtcgcactagtg
>rab13_99:199+ness
gcttcgatatccgcatgctaattgcctcctattcaccctgaacctggaggctagacctgagggagtcggactgagggattgcagatgggagaactgtggtggcacctcaaggggagataagaggaaaggaagaagaaatgaatggctcaggccttggacagtccaacattaaagtcaacatgctgatctctccattcctggttcagggttagggtcctgagaggctggctcggcactactccgagggtccctcactctacaaggtctttgttagtattaactcttgcggtcgcactagtg
>rab13_100:200+ness
gcttcgatatccgcatgctaattgcctcctattcaccctgaacctggaggctagacctgagggagtcggactgagggattgcagatgggagaactgtggtggcacctcaaggggagatgagaggaaaggaagaagaaatgaatggctcaggccttggacagtccaacattaaagtcaacatgctgatctctccattcctggttcagggttagggtcctgagaggctggctcggcactactccgagggtccctcactctacaaggtctttgttagtattaactcttgcggtcgcactagtg
>rab13_103:203+ness
gcttcgatatccgcatgctaattgcctcctattcaccctgaacctggaggctagacctgagggagtcggactgagggattgcagatgggagaactgtggtggcacctcaaggggagatgaggggaaaggaagaagaaatgaatggctcaggccttggacagtccaacattaaagtcaacatgctgatctctccattcctggttcagggttagggtcctgagaggctggctcggcactactccgagggtccctcactctacaaggtctttgttagtattaactcttgcggtcgcactagtg
>rab13_108:208+ness
gcttcgatatccgcatgctaattgcctcctattcaccctgaacctggaggctagacctgagggagtcggactgagggattgcagatgggagaactgtggtggcacctcaaggggagatgaggggaatggaagaagaaatgaatggctcaggccttggacagtccaacattaaagtcaacatgctgatctctccattcctggttcagggttagggtcctgagaggctggctcggcactactccgagggtccctcactctacaaggtctttgttagtattaactcttgcggtcgcactagtg
>rab13_109:209+ness
gcttcgatatccgcatgctaattgcctcctattcaccctgaacctggaggctagacctgagggagtcggactgagggattgcagatgggagaactgtggtggcacctcaaggggagatgaggggaatagaagaagaaatgaatggctcaggccttggacagtccaacattaaagtcaacatgctgatctctccattcctggttcagggttagggtcctgagaggctggctcggcactactccgagggtccctcactctacaaggtctttgttagtattaactcttgcggtcgcactagtg
>rab13_110:210+ness
gcttcgatatccgcatgctaattgcctcctattcaccctgaacctggaggctagacctgagggagtcggactgagggattgcagatgggagaactgtggtggcacctcaaggggagatgaggggaataaaagaagaaatgaatggctcaggccttggacagtccaacattaaagtcaacatgctgatctctccattcctggttcagggttagggtcctgagaggctggctcggcactactccgagggtccctcactctacaaggtctttgttagtattaactcttgcggtcgcactagtg
>rab13_111:211+ness
gcttcgatatccgcatgctaattgcctcctattcaccctgaacctggaggctagacctgagggagtcggactgagggattgcagatgggagaactgtggtggcacctcaaggggagatgaggggaataagagaagaaatgaatggctcaggccttggacagtccaacattaaagtcaacatgctgatctctccattcctggttcagggttagggtcctgagaggctggctcggcactactccgagggtccctcactctacaaggtctttgttagtattaactcttgcggtcgcactagtg
>rab13_112:212+ness
gcttcgatatccgcatgctaattgcctcctattcaccctgaacctggaggctagacctgagggagtcggactgagggattgcagatgggagaactgtggtggcacctcaaggggagatgaggggaataagggaagaaatgaatggctcaggccttggacagtccaacattaaagtcaacatgctgatctctccattcctggttcagggttagggtcctgagaggctggctcggcactactccgagggtccctcactctacaaggtctttgttagtattaactcttgcggtcgcactagtg
>rab13_113:213+ness
gcttcgatatccgcatgctaattgcctcctattcaccctgaacctggaggctagacctgagggagtcggactgagggattgcagatgggagaactgtggtggcacctcaaggggagatgaggggaataaggaaagaaatgaatggctcaggccttggacagtccaacattaaagtcaacatgctgatctctccattcctggttcagggttagggtcctgagaggctggctcggcactactccgagggtccctcactctacaaggtctttgttagtattaactcttgcggtcgcactagtg
>rab13_114:214+ness
gcttcgatatccgcatgctaattgcctcctattcaccctgaacctggaggctagacctgagggagtcggactgagggattgcagatgggagaactgtggtggcacctcaaggggagatgaggggaataaggagagaaatgaatggctcaggccttggacagtccaacattaaagtcaacatgctgatctctccattcctggttcagggttagggtcctgagaggctggctcggcactactccgagggtccctcactctacaaggtctttgttagtattaactcttgcggtcgcactagtg
>rab13_116:216+ness
gcttcgatatccgcatgctaattgcctcctattcaccctgaacctggaggctagacctgagggagtcggactgagggattgcagatgggagaactgtggtggcacctcaaggggagatgaggggaataaggagacaaatgaatggctcaggccttggacagtccaacattaaagtcaacatgctgatctctccattcctggttcagggttagggtcctgagaggctggctcggcactactccgagggtccctcactctacaaggtctttgttagtattaactcttgcggtcgcactagtg
>rab13_117:217+ness
gcttcgatatccgcatgctaattgcctcctattcaccctgaacctggaggctagacctgagggagtcggactgagggattgcagatgggagaactgtggtggcacctcaaggggagatgaggggaataaggagaccaatgaatggctcaggccttggacagtccaacattaaagtcaacatgctgatctctccattcctggttcagggttagggtcctgagaggctggctcggcactactccgagggtccctcactctacaaggtctttgttagtattaactcttgcggtcgcactagtg
>rab13_118:218+ness
gcttcgatatccgcatgctaattgcctcctattcaccctgaacctggaggctagacctgagggagtcggactgagggattgcagatgggagaactgtggtggcacctcaaggggagatgaggggaataaggagaccgatgaatggctcaggccttggacagtccaacattaaagtcaacatgctgatctctccattcctggttcagggttagggtcctgagaggctggctcggcactactccgagggtccctcactctacaaggtctttgttagtattaactcttgcggtcgcactagtg
>rab13_119:219+ness
gcttcgatatccgcatgctaattgcctcctattcaccctgaacctggaggctagacctgagggagtcggactgagggattgcagatgggagaactgtggtggcacctcaaggggagatgaggggaataaggagaccggtgaatggctcaggccttggacagtccaacattaaagtcaacatgctgatctctccattcctggttcagggttagggtcctgagaggctggctcggcactactccgagggtccctcactctacaaggtctttgttagtattaactcttgcggtcgcactagtg
>rab13_120:220+ness
gcttcgatatccgcatgctaattgcctcctattcaccctgaacctggaggctagacctgagggagtcggactgagggattgcagatgggagaactgtggtggcacctcaaggggagatgaggggaataaggagaccggcgaatggctcaggccttggacagtccaacattaaagtcaacatgctgatctctccattcctggttcagggttagggtcctgagaggctggctcggcactactccgagggtccctcactctacaaggtctttgttagtattaactcttgcggtcgcactagtg
>rab13_123:223+ness
gcttcgatatccgcatgctaattgcctcctattcaccctgaacctggaggctagacctgagggagtcggactgagggattgcagatgggagaactgtggtggcacctcaaggggagatgaggggaataaggagaccggcgagtggctcaggccttggacagtccaacattaaagtcaacatgctgatctctccattcctggttcagggttagggtcctgagaggctggctcggcactactccgagggtccctcactctacaaggtctttgttagtattaactcttgcggtcgcactagtg
>rab13_124:224+ness
gcttcgatatccgcatgctaattgcctcctattcaccctgaacctggaggctagacctgagggagtcggactgagggattgcagatgggagaactgtggtggcacctcaaggggagatgaggggaataaggagaccggcgaggggctcaggccttggacagtccaacattaaagtcaacatgctgatctctccattcctggttcagggttagggtcctgagaggctggctcggcactactccgagggtccctcactctacaaggtctttgttagtattaactcttgcggtcgcactagtg
>rab13_125:225+ness
gcttcgatatccgcatgctaattgcctcctattcaccctgaacctggaggctagacctgagggagtcggactgagggattgcagatgggagaactgtggtggcacctcaaggggagatgaggggaataaggagaccggcgaggagctcaggccttggacagtccaacattaaagtcaacatgctgatctctccattcctggttcagggttagggtcctgagaggctggctcggcactactccgagggtccctcactctacaaggtctttgttagtattaactcttgcggtcgcactagtg
>rab13_126:226+ness
gcttcgatatccgcatgctaattgcctcctattcaccctgaacctggaggctagacctgagggagtcggactgagggattgcagatgggagaactgtggtggcacctcaaggggagatgaggggaataaggagaccggcgaggacctcaggccttggacagtccaacattaaagtcaacatgctgatctctccattcctggttcagggttagggtcctgagaggctggctcggcactactccgagggtccctcactctacaaggtctttgttagtattaactcttgcggtcgcactagtg
>rab13_127:227+ness
gcttcgatatccgcatgctaattgcctcctattcaccctgaacctggaggctagacctgagggagtcggactgagggattgcagatgggagaactgtggtggcacctcaaggggagatgaggggaataaggagaccggcgaggacgtcaggccttggacagtccaacattaaagtcaacatgctgatctctccattcctggttcagggttagggtcctgagaggctggctcggcactactccgagggtccctcactctacaaggtctttgttagtattaactcttgcggtcgcactagtg
>rab13_128:228+ness
gcttcgatatccgcatgctaattgcctcctattcaccctgaacctggaggctagacctgagggagtcggactgagggattgcagatgggagaactgtggtggcacctcaaggggagatgaggggaataaggagaccggcgaggacgacaggccttggacagtccaacattaaagtcaacatgctgatctctccattcctggttcagggttagggtcctgagaggctggctcggcactactccgagggtccctcactctacaaggtctttgttagtattaactcttgcggtcgcactagtg
>rab13_129:229+ness
gcttcgatatccgcatgctaattgcctcctattcaccctgaacctggaggctagacctgagggagtcggactgagggattgcagatgggagaactgtggtggcacctcaaggggagatgaggggaataaggagaccggcgaggacgagaggccttggacagtccaacattaaagtcaacatgctgatctctccattcctggttcagggttagggtcctgagaggctggctcggcactactccgagggtccctcactctacaaggtctttgttagtattaactcttgcggtcgcactagtg
>rab13_131:231+ness
gcttcgatatccgcatgctaattgcctcctattcaccctgaacctggaggctagacctgagggagtcggactgagggattgcagatgggagaactgtggtggcacctcaaggggagatgaggggaataaggagaccggcgaggacgagacgccttggacagtccaacattaaagtcaacatgctgatctctccattcctggttcagggttagggtcctgagaggctggctcggcactactccgagggtccctcactctacaaggtctttgttagtattaactcttgcggtcgcactagtg
>rab13_133:233+ness
gcttcgatatccgcatgctaattgcctcctattcaccctgaacctggaggctagacctgagggagtcggactgagggattgcagatgggagaactgtggtggcacctcaaggggagatgaggggaataaggagaccggcgaggacgagacggcttggacagtccaacattaaagtcaacatgctgatctctccattcctggttcagggttagggtcctgagaggctggctcggcactactccgagggtccctcactctacaaggtctttgttagtattaactcttgcggtcgcactagtg
>rab13_134:234+ness
gcttcgatatccgcatgctaattgcctcctattcaccctgaacctggaggctagacctgagggagtcggactgagggattgcagatgggagaactgtggtggcacctcaaggggagatgaggggaataaggagaccggcgaggacgagacggattggacagtccaacattaaagtcaacatgctgatctctccattcctggttcagggttagggtcctgagaggctggctcggcactactccgagggtccctcactctacaaggtctttgttagtattaactcttgcggtcgcactagtg
>rab13_135:235+ness
gcttcgatatccgcatgctaattgcctcctattcaccctgaacctggaggctagacctgagggagtcggactgagggattgcagatgggagaactgtggtggcacctcaaggggagatgaggggaataaggagaccggcgaggacgagacggaatggacagtccaacattaaagtcaacatgctgatctctccattcctggttcagggttagggtcctgagaggctggctcggcactactccgagggtccctcactctacaaggtctttgttagtattaactcttgcggtcgcactagtg
>rab13_136:236+ness
gcttcgatatccgcatgctaattgcctcctattcaccctgaacctggaggctagacctgagggagtcggactgagggattgcagatgggagaactgtggtggcacctcaaggggagatgaggggaataaggagaccggcgaggacgagacggaagggacagtccaacattaaagtcaacatgctgatctctccattcctggttcagggttagggtcctgagaggctggctcggcactactccgagggtccctcactctacaaggtctttgttagtattaactcttgcggtcgcactagtg
>rab13_137:237+ness
gcttcgatatccgcatgctaattgcctcctattcaccctgaacctggaggctagacctgagggagtcggactgagggattgcagatgggagaactgtggtggcacctcaaggggagatgaggggaataaggagaccggcgaggacgagacggaagagacagtccaacattaaagtcaacatgctgatctctccattcctggttcagggttagggtcctgagaggctggctcggcactactccgagggtccctcactctacaaggtctttgttagtattaactcttgcggtcgcactagtg
>rab13_138:238+ness
gcttcgatatccgcatgctaattgcctcctattcaccctgaacctggaggctagacctgagggagtcggactgagggattgcagatgggagaactgtggtggcacctcaaggggagatgaggggaataaggagaccggcgaggacgagacggaagaaacagtccaacattaaagtcaacatgctgatctctccattcctggttcagggttagggtcctgagaggctggctcggcactactccgagggtccctcactctacaaggtctttgttagtattaactcttgcggtcgcactagtg
>rab13_140:240+ness
gcttcgatatccgcatgctaattgcctcctattcaccctgaacctggaggctagacctgagggagtcggactgagggattgcagatgggagaactgtggtggcacctcaaggggagatgaggggaataaggagaccggcgaggacgagacggaagaaagagtccaacattaaagtcaacatgctgatctctccattcctggttcagggttagggtcctgagaggctggctcggcactactccgagggtccctcactctacaaggtctttgttagtattaactcttgcggtcgcactagtg
>rab13_141:241+ness
gcttcgatatccgcatgctaattgcctcctattcaccctgaacctggaggctagacctgagggagtcggactgagggattgcagatgggagaactgtggtggcacctcaaggggagatgaggggaataaggagaccggcgaggacgagacggaagaaagggtccaacattaaagtcaacatgctgatctctccattcctggttcagggttagggtcctgagaggctggctcggcactactccgagggtccctcactctacaaggtctttgttagtattaactcttgcggtcgcactagtg
>rab13_143:243+ness
gcttcgatatccgcatgctaattgcctcctattcaccctgaacctggaggctagacctgagggagtcggactgagggattgcagatgggagaactgtggtggcacctcaaggggagatgaggggaataaggagaccggcgaggacgagacggaagaaaggggccaacattaaagtcaacatgctgatctctccattcctggttcagggttagggtcctgagaggctggctcggcactactccgagggtccctcactctacaaggtctttgttagtattaactcttgcggtcgcactagtg
>rab13_145:245+ness
gcttcgatatccgcatgctaattgcctcctattcaccctgaacctggaggctagacctgagggagtcggactgagggattgcagatgggagaactgtggtggcacctcaaggggagatgaggggaataaggagaccggcgaggacgagacggaagaaaggggcaaacattaaagtcaacatgctgatctctccattcctggttcagggttagggtcctgagaggctggctcggcactactccgagggtccctcactctacaaggtctttgttagtattaactcttgcggtcgcactagtg
>rab13_146:246+ness
gcttcgatatccgcatgctaattgcctcctattcaccctgaacctggaggctagacctgagggagtcggactgagggattgcagatgggagaactgtggtggcacctcaaggggagatgaggggaataaggagaccggcgaggacgagacggaagaaaggggcagacattaaagtcaacatgctgatctctccattcctggttcagggttagggtcctgagaggctggctcggcactactccgagggtccctcactctacaaggtctttgttagtattaactcttgcggtcgcactagtg
>rab13_147:247+ness
gcttcgatatccgcatgctaattgcctcctattcaccctgaacctggaggctagacctgagggagtcggactgagggattgcagatgggagaactgtggtggcacctcaaggggagatgaggggaataaggagaccggcgaggacgagacggaagaaaggggcaggcattaaagtcaacatgctgatctctccattcctggttcagggttagggtcctgagaggctggctcggcactactccgagggtccctcactctacaaggtctttgttagtattaactcttgcggtcgcactagtg
>rab13_148:248+ness
gcttcgatatccgcatgctaattgcctcctattcaccctgaacctggaggctagacctgagggagtcggactgagggattgcagatgggagaactgtggtggcacctcaaggggagatgaggggaataaggagaccggcgaggacgagacggaagaaaggggcagggattaaagtcaacatgctgatctctccattcctggttcagggttagggtcctgagaggctggctcggcactactccgagggtccctcactctacaaggtctttgttagtattaactcttgcggtcgcactagtg
>rab13_150:250+ness
gcttcgatatccgcatgctaattgcctcctattcaccctgaacctggaggctagacctgagggagtcggactgagggattgcagatgggagaactgtggtggcacctcaaggggagatgaggggaataaggagaccggcgaggacgagacggaagaaaggggcagggaataaagtcaacatgctgatctctccattcctggttcagggttagggtcctgagaggctggctcggcactactccgagggtccctcactctacaaggtctttgttagtattaactcttgcggtcgcactagtg
>rab13_151:251+ness
gcttcgatatccgcatgctaattgcctcctattcaccctgaacctggaggctagacctgagggagtcggactgagggattgcagatgggagaactgtggtggcacctcaaggggagatgaggggaataaggagaccggcgaggacgagacggaagaaaggggcagggaaaaaagtcaacatgctgatctctccattcctggttcagggttagggtcctgagaggctggctcggcactactccgagggtccctcactctacaaggtctttgttagtattaactcttgcggtcgcactagtg
>rab13_152:252+ness
gcttcgatatccgcatgctaattgcctcctattcaccctgaacctggaggctagacctgagggagtcggactgagggattgcagatgggagaactgtggtggcacctcaaggggagatgaggggaataaggagaccggcgaggacgagacggaagaaaggggcagggaaagaagtcaacatgctgatctctccattcctggttcagggttagggtcctgagaggctggctcggcactactccgagggtccctcactctacaaggtctttgttagtattaactcttgcggtcgcactagtg
>rab13_153:253+ness
gcttcgatatccgcatgctaattgcctcctattcaccctgaacctggaggctagacctgagggagtcggactgagggattgcagatgggagaactgtggtggcacctcaaggggagatgaggggaataaggagaccggcgaggacgagacggaagaaaggggcagggaaaggagtcaacatgctgatctctccattcctggttcagggttagggtcctgagaggctggctcggcactactccgagggtccctcactctacaaggtctttgttagtattaactcttgcggtcgcactagtg
>rab13_156:256+ness
gcttcgatatccgcatgctaattgcctcctattcaccctgaacctggaggctagacctgagggagtcggactgagggattgcagatgggagaactgtggtggcacctcaaggggagatgaggggaataaggagaccggcgaggacgagacggaagaaaggggcagggaaaggaggcaacatgctgatctctccattcctggttcagggttagggtcctgagaggctggctcggcactactccgagggtccctcactctacaaggtctttgttagtattaactcttgcggtcgcactagtg
>rab13_157:257+ness
gcttcgatatccgcatgctaattgcctcctattcaccctgaacctggaggctagacctgagggagtcggactgagggattgcagatgggagaactgtggtggcacctcaaggggagatgaggggaataaggagaccggcgaggacgagacggaagaaaggggcagggaaaggagggaacatgctgatctctccattcctggttcagggttagggtcctgagaggctggctcggcactactccgagggtccctcactctacaaggtctttgttagtattaactcttgcggtcgcactagtg
>rab13_158:258+ness
gcttcgatatccgcatgctaattgcctcctattcaccctgaacctggaggctagacctgagggagtcggactgagggattgcagatgggagaactgtggtggcacctcaaggggagatgaggggaataaggagaccggcgaggacgagacggaagaaaggggcagggaaaggaggggacatgctgatctctccattcctggttcagggttagggtcctgagaggctggctcggcactactccgagggtccctcactctacaaggtctttgttagtattaactcttgcggtcgcactagtg
>rab13_159:259+ness
gcttcgatatccgcatgctaattgcctcctattcaccctgaacctggaggctagacctgagggagtcggactgagggattgcagatgggagaactgtggtggcacctcaaggggagatgaggggaataaggagaccggcgaggacgagacggaagaaaggggcagggaaaggagggggcatgctgatctctccattcctggttcagggttagggtcctgagaggctggctcggcactactccgagggtccctcactctacaaggtctttgttagtattaactcttgcggtcgcactagtg
>rab13_160:260+ness
gcttcgatatccgcatgctaattgcctcctattcaccctgaacctggaggctagacctgagggagtcggactgagggattgcagatgggagaactgtggtggcacctcaaggggagatgaggggaataaggagaccggcgaggacgagacggaagaaaggggcagggaaaggagggggaatgctgatctctccattcctggttcagggttagggtcctgagaggctggctcggcactactccgagggtccctcactctacaaggtctttgttagtattaactcttgcggtcgcactagtg
>rab13_1:151+ness
gcttcgatatccgcatgctaggagggggaggaaccaaggatgtgaaaggtgaacagaagggatttgagaagaggaaaggaagaagaaatgaatggctcaggccttggacagtccaacattaaagtcaacatgctgatctctccattcctggttcagggttagggtcctgagaggctggctcggcactactccgagggtccctcactctacaaggtctttgttagtattaaaggccactgttttgcatgaatgtcccatttgcattactttcattattgtcctcttgcggtcgcactagtg
>rab13_2:152+ness
gcttcgatatccgcatgctaagagggggaggaaccaaggatgtgaaaggtgaacagaagggatttgagaagaggaaaggaagaagaaatgaatggctcaggccttggacagtccaacattaaagtcaacatgctgatctctccattcctggttcagggttagggtcctgagaggctggctcggcactactccgagggtccctcactctacaaggtctttgttagtattaaaggccactgttttgcatgaatgtcccatttgcattactttcattattgtcctcttgcggtcgcactagtg
>rab13_3:153+ness
gcttcgatatccgcatgctaatagggggaggaaccaaggatgtgaaaggtgaacagaagggatttgagaagaggaaaggaagaagaaatgaatggctcaggccttggacagtccaacattaaagtcaacatgctgatctctccattcctggttcagggttagggtcctgagaggctggctcggcactactccgagggtccctcactctacaaggtctttgttagtattaaaggccactgttttgcatgaatgtcccatttgcattactttcattattgtcctcttgcggtcgcactagtg
>rab13_4:154+ness
gcttcgatatccgcatgctaattgggggaggaaccaaggatgtgaaaggtgaacagaagggatttgagaagaggaaaggaagaagaaatgaatggctcaggccttggacagtccaacattaaagtcaacatgctgatctctccattcctggttcagggttagggtcctgagaggctggctcggcactactccgagggtccctcactctacaaggtctttgttagtattaaaggccactgttttgcatgaatgtcccatttgcattactttcattattgtcctcttgcggtcgcactagtg
>rab13_6:156+ness
gcttcgatatccgcatgctaattgcgggaggaaccaaggatgtgaaaggtgaacagaagggatttgagaagaggaaaggaagaagaaatgaatggctcaggccttggacagtccaacattaaagtcaacatgctgatctctccattcctggttcagggttagggtcctgagaggctggctcggcactactccgagggtccctcactctacaaggtctttgttagtattaaaggccactgttttgcatgaatgtcccatttgcattactttcattattgtcctcttgcggtcgcactagtg
>rab13_7:157+ness
gcttcgatatccgcatgctaattgccggaggaaccaaggatgtgaaaggtgaacagaagggatttgagaagaggaaaggaagaagaaatgaatggctcaggccttggacagtccaacattaaagtcaacatgctgatctctccattcctggttcagggttagggtcctgagaggctggctcggcactactccgagggtccctcactctacaaggtctttgttagtattaaaggccactgttttgcatgaatgtcccatttgcattactttcattattgtcctcttgcggtcgcactagtg
>rab13_8:158+ness
gcttcgatatccgcatgctaattgcctgaggaaccaaggatgtgaaaggtgaacagaagggatttgagaagaggaaaggaagaagaaatgaatggctcaggccttggacagtccaacattaaagtcaacatgctgatctctccattcctggttcagggttagggtcctgagaggctggctcggcactactccgagggtccctcactctacaaggtctttgttagtattaaaggccactgttttgcatgaatgtcccatttgcattactttcattattgtcctcttgcggtcgcactagtg
>rab13_9:159+ness
gcttcgatatccgcatgctaattgcctcaggaaccaaggatgtgaaaggtgaacagaagggatttgagaagaggaaaggaagaagaaatgaatggctcaggccttggacagtccaacattaaagtcaacatgctgatctctccattcctggttcagggttagggtcctgagaggctggctcggcactactccgagggtccctcactctacaaggtctttgttagtattaaaggccactgttttgcatgaatgtcccatttgcattactttcattattgtcctcttgcggtcgcactagtg
>rab13_10:160+ness
gcttcgatatccgcatgctaattgcctccggaaccaaggatgtgaaaggtgaacagaagggatttgagaagaggaaaggaagaagaaatgaatggctcaggccttggacagtccaacattaaagtcaacatgctgatctctccattcctggttcagggttagggtcctgagaggctggctcggcactactccgagggtccctcactctacaaggtctttgttagtattaaaggccactgttttgcatgaatgtcccatttgcattactttcattattgtcctcttgcggtcgcactagtg
>rab13_11:161+ness
gcttcgatatccgcatgctaattgcctcctgaaccaaggatgtgaaaggtgaacagaagggatttgagaagaggaaaggaagaagaaatgaatggctcaggccttggacagtccaacattaaagtcaacatgctgatctctccattcctggttcagggttagggtcctgagaggctggctcggcactactccgagggtccctcactctacaaggtctttgttagtattaaaggccactgttttgcatgaatgtcccatttgcattactttcattattgtcctcttgcggtcgcactagtg
>rab13_12:162+ness
gcttcgatatccgcatgctaattgcctcctaaaccaaggatgtgaaaggtgaacagaagggatttgagaagaggaaaggaagaagaaatgaatggctcaggccttggacagtccaacattaaagtcaacatgctgatctctccattcctggttcagggttagggtcctgagaggctggctcggcactactccgagggtccctcactctacaaggtctttgttagtattaaaggccactgttttgcatgaatgtcccatttgcattactttcattattgtcctcttgcggtcgcactagtg
>rab13_13:163+ness
gcttcgatatccgcatgctaattgcctcctataccaaggatgtgaaaggtgaacagaagggatttgagaagaggaaaggaagaagaaatgaatggctcaggccttggacagtccaacattaaagtcaacatgctgatctctccattcctggttcagggttagggtcctgagaggctggctcggcactactccgagggtccctcactctacaaggtctttgttagtattaaaggccactgttttgcatgaatgtcccatttgcattactttcattattgtcctcttgcggtcgcactagtg
>rab13_14:164+ness
gcttcgatatccgcatgctaattgcctcctattccaaggatgtgaaaggtgaacagaagggatttgagaagaggaaaggaagaagaaatgaatggctcaggccttggacagtccaacattaaagtcaacatgctgatctctccattcctggttcagggttagggtcctgagaggctggctcggcactactccgagggtccctcactctacaaggtctttgttagtattaaaggccactgttttgcatgaatgtcccatttgcattactttcattattgtcctcttgcggtcgcactagtg
>rab13_16:166+ness
gcttcgatatccgcatgctaattgcctcctattcaaaggatgtgaaaggtgaacagaagggatttgagaagaggaaaggaagaagaaatgaatggctcaggccttggacagtccaacattaaagtcaacatgctgatctctccattcctggttcagggttagggtcctgagaggctggctcggcactactccgagggtccctcactctacaaggtctttgttagtattaaaggccactgttttgcatgaatgtcccatttgcattactttcattattgtcctcttgcggtcgcactagtg
>rab13_17:167+ness
gcttcgatatccgcatgctaattgcctcctattcacaggatgtgaaaggtgaacagaagggatttgagaagaggaaaggaagaagaaatgaatggctcaggccttggacagtccaacattaaagtcaacatgctgatctctccattcctggttcagggttagggtcctgagaggctggctcggcactactccgagggtccctcactctacaaggtctttgttagtattaaaggccactgttttgcatgaatgtcccatttgcattactttcattattgtcctcttgcggtcgcactagtg
>rab13_18:168+ness
gcttcgatatccgcatgctaattgcctcctattcaccggatgtgaaaggtgaacagaagggatttgagaagaggaaaggaagaagaaatgaatggctcaggccttggacagtccaacattaaagtcaacatgctgatctctccattcctggttcagggttagggtcctgagaggctggctcggcactactccgagggtccctcactctacaaggtctttgttagtattaaaggccactgttttgcatgaatgtcccatttgcattactttcattattgtcctcttgcggtcgcactagtg
>rab13_19:169+ness
gcttcgatatccgcatgctaattgcctcctattcacccgatgtgaaaggtgaacagaagggatttgagaagaggaaaggaagaagaaatgaatggctcaggccttggacagtccaacattaaagtcaacatgctgatctctccattcctggttcagggttagggtcctgagaggctggctcggcactactccgagggtccctcactctacaaggtctttgttagtattaaaggccactgttttgcatgaatgtcccatttgcattactttcattattgtcctcttgcggtcgcactagtg
>rab13_20:170+ness
gcttcgatatccgcatgctaattgcctcctattcaccctatgtgaaaggtgaacagaagggatttgagaagaggaaaggaagaagaaatgaatggctcaggccttggacagtccaacattaaagtcaacatgctgatctctccattcctggttcagggttagggtcctgagaggctggctcggcactactccgagggtccctcactctacaaggtctttgttagtattaaaggccactgttttgcatgaatgtcccatttgcattactttcattattgtcctcttgcggtcgcactagtg
>rab13_21:171+ness
gcttcgatatccgcatgctaattgcctcctattcaccctgtgtgaaaggtgaacagaagggatttgagaagaggaaaggaagaagaaatgaatggctcaggccttggacagtccaacattaaagtcaacatgctgatctctccattcctggttcagggttagggtcctgagaggctggctcggcactactccgagggtccctcactctacaaggtctttgttagtattaaaggccactgttttgcatgaatgtcccatttgcattactttcattattgtcctcttgcggtcgcactagtg
>rab13_22:172+ness
gcttcgatatccgcatgctaattgcctcctattcaccctgagtgaaaggtgaacagaagggatttgagaagaggaaaggaagaagaaatgaatggctcaggccttggacagtccaacattaaagtcaacatgctgatctctccattcctggttcagggttagggtcctgagaggctggctcggcactactccgagggtccctcactctacaaggtctttgttagtattaaaggccactgttttgcatgaatgtcccatttgcattactttcattattgtcctcttgcggtcgcactagtg
>rab13_23:173+ness
gcttcgatatccgcatgctaattgcctcctattcaccctgaatgaaaggtgaacagaagggatttgagaagaggaaaggaagaagaaatgaatggctcaggccttggacagtccaacattaaagtcaacatgctgatctctccattcctggttcagggttagggtcctgagaggctggctcggcactactccgagggtccctcactctacaaggtctttgttagtattaaaggccactgttttgcatgaatgtcccatttgcattactttcattattgtcctcttgcggtcgcactagtg
>rab13_24:174+ness
gcttcgatatccgcatgctaattgcctcctattcaccctgaacgaaaggtgaacagaagggatttgagaagaggaaaggaagaagaaatgaatggctcaggccttggacagtccaacattaaagtcaacatgctgatctctccattcctggttcagggttagggtcctgagaggctggctcggcactactccgagggtccctcactctacaaggtctttgttagtattaaaggccactgttttgcatgaatgtcccatttgcattactttcattattgtcctcttgcggtcgcactagtg
>rab13_25:175+ness
gcttcgatatccgcatgctaattgcctcctattcaccctgaaccaaaggtgaacagaagggatttgagaagaggaaaggaagaagaaatgaatggctcaggccttggacagtccaacattaaagtcaacatgctgatctctccattcctggttcagggttagggtcctgagaggctggctcggcactactccgagggtccctcactctacaaggtctttgttagtattaaaggccactgttttgcatgaatgtcccatttgcattactttcattattgtcctcttgcggtcgcactagtg
>rab13_26:176+ness
gcttcgatatccgcatgctaattgcctcctattcaccctgaacctaaggtgaacagaagggatttgagaagaggaaaggaagaagaaatgaatggctcaggccttggacagtccaacattaaagtcaacatgctgatctctccattcctggttcagggttagggtcctgagaggctggctcggcactactccgagggtccctcactctacaaggtctttgttagtattaaaggccactgttttgcatgaatgtcccatttgcattactttcattattgtcctcttgcggtcgcactagtg
>rab13_27:177+ness
gcttcgatatccgcatgctaattgcctcctattcaccctgaacctgaggtgaacagaagggatttgagaagaggaaaggaagaagaaatgaatggctcaggccttggacagtccaacattaaagtcaacatgctgatctctccattcctggttcagggttagggtcctgagaggctggctcggcactactccgagggtccctcactctacaaggtctttgttagtattaaaggccactgttttgcatgaatgtcccatttgcattactttcattattgtcctcttgcggtcgcactagtg
>rab13_28:178+ness
gcttcgatatccgcatgctaattgcctcctattcaccctgaacctggggtgaacagaagggatttgagaagaggaaaggaagaagaaatgaatggctcaggccttggacagtccaacattaaagtcaacatgctgatctctccattcctggttcagggttagggtcctgagaggctggctcggcactactccgagggtccctcactctacaaggtctttgttagtattaaaggccactgttttgcatgaatgtcccatttgcattactttcattattgtcctcttgcggtcgcactagtg
>rab13_29:179+ness
gcttcgatatccgcatgctaattgcctcctattcaccctgaacctggagtgaacagaagggatttgagaagaggaaaggaagaagaaatgaatggctcaggccttggacagtccaacattaaagtcaacatgctgatctctccattcctggttcagggttagggtcctgagaggctggctcggcactactccgagggtccctcactctacaaggtctttgttagtattaaaggccactgttttgcatgaatgtcccatttgcattactttcattattgtcctcttgcggtcgcactagtg
>rab13_31:181+ness
gcttcgatatccgcatgctaattgcctcctattcaccctgaacctggagggaacagaagggatttgagaagaggaaaggaagaagaaatgaatggctcaggccttggacagtccaacattaaagtcaacatgctgatctctccattcctggttcagggttagggtcctgagaggctggctcggcactactccgagggtccctcactctacaaggtctttgttagtattaaaggccactgttttgcatgaatgtcccatttgcattactttcattattgtcctcttgcggtcgcactagtg
>rab13_32:182+ness
gcttcgatatccgcatgctaattgcctcctattcaccctgaacctggaggcaacagaagggatttgagaagaggaaaggaagaagaaatgaatggctcaggccttggacagtccaacattaaagtcaacatgctgatctctccattcctggttcagggttagggtcctgagaggctggctcggcactactccgagggtccctcactctacaaggtctttgttagtattaaaggccactgttttgcatgaatgtcccatttgcattactttcattattgtcctcttgcggtcgcactagtg
>rab13_33:183+ness
gcttcgatatccgcatgctaattgcctcctattcaccctgaacctggaggctacagaagggatttgagaagaggaaaggaagaagaaatgaatggctcaggccttggacagtccaacattaaagtcaacatgctgatctctccattcctggttcagggttagggtcctgagaggctggctcggcactactccgagggtccctcactctacaaggtctttgttagtattaaaggccactgttttgcatgaatgtcccatttgcattactttcattattgtcctcttgcggtcgcactagtg
>rab13_35:185+ness
gcttcgatatccgcatgctaattgcctcctattcaccctgaacctggaggctagagaagggatttgagaagaggaaaggaagaagaaatgaatggctcaggccttggacagtccaacattaaagtcaacatgctgatctctccattcctggttcagggttagggtcctgagaggctggctcggcactactccgagggtccctcactctacaaggtctttgttagtattaaaggccactgttttgcatgaatgtcccatttgcattactttcattattgtcctcttgcggtcgcactagtg
>rab13_37:187+ness
gcttcgatatccgcatgctaattgcctcctattcaccctgaacctggaggctagacaagggatttgagaagaggaaaggaagaagaaatgaatggctcaggccttggacagtccaacattaaagtcaacatgctgatctctccattcctggttcagggttagggtcctgagaggctggctcggcactactccgagggtccctcactctacaaggtctttgttagtattaaaggccactgttttgcatgaatgtcccatttgcattactttcattattgtcctcttgcggtcgcactagtg
>rab13_38:188+ness
gcttcgatatccgcatgctaattgcctcctattcaccctgaacctggaggctagaccagggatttgagaagaggaaaggaagaagaaatgaatggctcaggccttggacagtccaacattaaagtcaacatgctgatctctccattcctggttcagggttagggtcctgagaggctggctcggcactactccgagggtccctcactctacaaggtctttgttagtattaaaggccactgttttgcatgaatgtcccatttgcattactttcattattgtcctcttgcggtcgcactagtg
>rab13_39:189+ness
gcttcgatatccgcatgctaattgcctcctattcaccctgaacctggaggctagacctgggatttgagaagaggaaaggaagaagaaatgaatggctcaggccttggacagtccaacattaaagtcaacatgctgatctctccattcctggttcagggttagggtcctgagaggctggctcggcactactccgagggtccctcactctacaaggtctttgttagtattaaaggccactgttttgcatgaatgtcccatttgcattactttcattattgtcctcttgcggtcgcactagtg
>rab13_41:191+ness
gcttcgatatccgcatgctaattgcctcctattcaccctgaacctggaggctagacctgagatttgagaagaggaaaggaagaagaaatgaatggctcaggccttggacagtccaacattaaagtcaacatgctgatctctccattcctggttcagggttagggtcctgagaggctggctcggcactactccgagggtccctcactctacaaggtctttgttagtattaaaggccactgttttgcatgaatgtcccatttgcattactttcattattgtcctcttgcggtcgcactagtg
>rab13_43:193+ness
gcttcgatatccgcatgctaattgcctcctattcaccctgaacctggaggctagacctgaggtttgagaagaggaaaggaagaagaaatgaatggctcaggccttggacagtccaacattaaagtcaacatgctgatctctccattcctggttcagggttagggtcctgagaggctggctcggcactactccgagggtccctcactctacaaggtctttgttagtattaaaggccactgttttgcatgaatgtcccatttgcattactttcattattgtcctcttgcggtcgcactagtg
>rab13_44:194+ness
gcttcgatatccgcatgctaattgcctcctattcaccctgaacctggaggctagacctgagggttgagaagaggaaaggaagaagaaatgaatggctcaggccttggacagtccaacattaaagtcaacatgctgatctctccattcctggttcagggttagggtcctgagaggctggctcggcactactccgagggtccctcactctacaaggtctttgttagtattaaaggccactgttttgcatgaatgtcccatttgcattactttcattattgtcctcttgcggtcgcactagtg
>rab13_45:195+ness
gcttcgatatccgcatgctaattgcctcctattcaccctgaacctggaggctagacctgagggatgagaagaggaaaggaagaagaaatgaatggctcaggccttggacagtccaacattaaagtcaacatgctgatctctccattcctggttcagggttagggtcctgagaggctggctcggcactactccgagggtccctcactctacaaggtctttgttagtattaaaggccactgttttgcatgaatgtcccatttgcattactttcattattgtcctcttgcggtcgcactagtg
>rab13_46:196+ness
gcttcgatatccgcatgctaattgcctcctattcaccctgaacctggaggctagacctgagggaggagaagaggaaaggaagaagaaatgaatggctcaggccttggacagtccaacattaaagtcaacatgctgatctctccattcctggttcagggttagggtcctgagaggctggctcggcactactccgagggtccctcactctacaaggtctttgttagtattaaaggccactgttttgcatgaatgtcccatttgcattactttcattattgtcctcttgcggtcgcactagtg
>rab13_47:197+ness
gcttcgatatccgcatgctaattgcctcctattcaccctgaacctggaggctagacctgagggagtagaagaggaaaggaagaagaaatgaatggctcaggccttggacagtccaacattaaagtcaacatgctgatctctccattcctggttcagggttagggtcctgagaggctggctcggcactactccgagggtccctcactctacaaggtctttgttagtattaaaggccactgttttgcatgaatgtcccatttgcattactttcattattgtcctcttgcggtcgcactagtg
>rab13_48:198+ness
gcttcgatatccgcatgctaattgcctcctattcaccctgaacctggaggctagacctgagggagtcgaagaggaaaggaagaagaaatgaatggctcaggccttggacagtccaacattaaagtcaacatgctgatctctccattcctggttcagggttagggtcctgagaggctggctcggcactactccgagggtccctcactctacaaggtctttgttagtattaaaggccactgttttgcatgaatgtcccatttgcattactttcattattgtcctcttgcggtcgcactagtg
>rab13_50:200+ness
gcttcgatatccgcatgctaattgcctcctattcaccctgaacctggaggctagacctgagggagtcggagaggaaaggaagaagaaatgaatggctcaggccttggacagtccaacattaaagtcaacatgctgatctctccattcctggttcagggttagggtcctgagaggctggctcggcactactccgagggtccctcactctacaaggtctttgttagtattaaaggccactgttttgcatgaatgtcccatttgcattactttcattattgtcctcttgcggtcgcactagtg
>rab13_52:202+ness
gcttcgatatccgcatgctaattgcctcctattcaccctgaacctggaggctagacctgagggagtcggacaggaaaggaagaagaaatgaatggctcaggccttggacagtccaacattaaagtcaacatgctgatctctccattcctggttcagggttagggtcctgagaggctggctcggcactactccgagggtccctcactctacaaggtctttgttagtattaaaggccactgttttgcatgaatgtcccatttgcattactttcattattgtcctcttgcggtcgcactagtg
>rab13_53:203+ness
gcttcgatatccgcatgctaattgcctcctattcaccctgaacctggaggctagacctgagggagtcggactggaaaggaagaagaaatgaatggctcaggccttggacagtccaacattaaagtcaacatgctgatctctccattcctggttcagggttagggtcctgagaggctggctcggcactactccgagggtccctcactctacaaggtctttgttagtattaaaggccactgttttgcatgaatgtcccatttgcattactttcattattgtcctcttgcggtcgcactagtg
>rab13_55:205+ness
gcttcgatatccgcatgctaattgcctcctattcaccctgaacctggaggctagacctgagggagtcggactgaaaaggaagaagaaatgaatggctcaggccttggacagtccaacattaaagtcaacatgctgatctctccattcctggttcagggttagggtcctgagaggctggctcggcactactccgagggtccctcactctacaaggtctttgttagtattaaaggccactgttttgcatgaatgtcccatttgcattactttcattattgtcctcttgcggtcgcactagtg
>rab13_56:206+ness
gcttcgatatccgcatgctaattgcctcctattcaccctgaacctggaggctagacctgagggagtcggactgagaaggaagaagaaatgaatggctcaggccttggacagtccaacattaaagtcaacatgctgatctctccattcctggttcagggttagggtcctgagaggctggctcggcactactccgagggtccctcactctacaaggtctttgttagtattaaaggccactgttttgcatgaatgtcccatttgcattactttcattattgtcctcttgcggtcgcactagtg
>rab13_57:207+ness
gcttcgatatccgcatgctaattgcctcctattcaccctgaacctggaggctagacctgagggagtcggactgaggaggaagaagaaatgaatggctcaggccttggacagtccaacattaaagtcaacatgctgatctctccattcctggttcagggttagggtcctgagaggctggctcggcactactccgagggtccctcactctacaaggtctttgttagtattaaaggccactgttttgcatgaatgtcccatttgcattactttcattattgtcctcttgcggtcgcactagtg
>rab13_58:208+ness
gcttcgatatccgcatgctaattgcctcctattcaccctgaacctggaggctagacctgagggagtcggactgagggggaagaagaaatgaatggctcaggccttggacagtccaacattaaagtcaacatgctgatctctccattcctggttcagggttagggtcctgagaggctggctcggcactactccgagggtccctcactctacaaggtctttgttagtattaaaggccactgttttgcatgaatgtcccatttgcattactttcattattgtcctcttgcggtcgcactagtg
>rab13_59:209+ness
gcttcgatatccgcatgctaattgcctcctattcaccctgaacctggaggctagacctgagggagtcggactgagggagaagaagaaatgaatggctcaggccttggacagtccaacattaaagtcaacatgctgatctctccattcctggttcagggttagggtcctgagaggctggctcggcactactccgagggtccctcactctacaaggtctttgttagtattaaaggccactgttttgcatgaatgtcccatttgcattactttcattattgtcctcttgcggtcgcactagtg
>rab13_60:210+ness
gcttcgatatccgcatgctaattgcctcctattcaccctgaacctggaggctagacctgagggagtcggactgagggataagaagaaatgaatggctcaggccttggacagtccaacattaaagtcaacatgctgatctctccattcctggttcagggttagggtcctgagaggctggctcggcactactccgagggtccctcactctacaaggtctttgttagtattaaaggccactgttttgcatgaatgtcccatttgcattactttcattattgtcctcttgcggtcgcactagtg
>rab13_61:211+ness
gcttcgatatccgcatgctaattgcctcctattcaccctgaacctggaggctagacctgagggagtcggactgagggattagaagaaatgaatggctcaggccttggacagtccaacattaaagtcaacatgctgatctctccattcctggttcagggttagggtcctgagaggctggctcggcactactccgagggtccctcactctacaaggtctttgttagtattaaaggccactgttttgcatgaatgtcccatttgcattactttcattattgtcctcttgcggtcgcactagtg
>rab13_62:212+ness
gcttcgatatccgcatgctaattgcctcctattcaccctgaacctggaggctagacctgagggagtcggactgagggattggaagaaatgaatggctcaggccttggacagtccaacattaaagtcaacatgctgatctctccattcctggttcagggttagggtcctgagaggctggctcggcactactccgagggtccctcactctacaaggtctttgttagtattaaaggccactgttttgcatgaatgtcccatttgcattactttcattattgtcctcttgcggtcgcactagtg
>rab13_63:213+ness
gcttcgatatccgcatgctaattgcctcctattcaccctgaacctggaggctagacctgagggagtcggactgagggattgcaagaaatgaatggctcaggccttggacagtccaacattaaagtcaacatgctgatctctccattcctggttcagggttagggtcctgagaggctggctcggcactactccgagggtccctcactctacaaggtctttgttagtattaaaggccactgttttgcatgaatgtcccatttgcattactttcattattgtcctcttgcggtcgcactagtg
>rab13_65:215+ness
gcttcgatatccgcatgctaattgcctcctattcaccctgaacctggaggctagacctgagggagtcggactgagggattgcaggaaatgaatggctcaggccttggacagtccaacattaaagtcaacatgctgatctctccattcctggttcagggttagggtcctgagaggctggctcggcactactccgagggtccctcactctacaaggtctttgttagtattaaaggccactgttttgcatgaatgtcccatttgcattactttcattattgtcctcttgcggtcgcactagtg
>rab13_66:216+ness
gcttcgatatccgcatgctaattgcctcctattcaccctgaacctggaggctagacctgagggagtcggactgagggattgcagaaaatgaatggctcaggccttggacagtccaacattaaagtcaacatgctgatctctccattcctggttcagggttagggtcctgagaggctggctcggcactactccgagggtccctcactctacaaggtctttgttagtattaaaggccactgttttgcatgaatgtcccatttgcattactttcattattgtcctcttgcggtcgcactagtg
>rab13_67:217+ness
gcttcgatatccgcatgctaattgcctcctattcaccctgaacctggaggctagacctgagggagtcggactgagggattgcagataatgaatggctcaggccttggacagtccaacattaaagtcaacatgctgatctctccattcctggttcagggttagggtcctgagaggctggctcggcactactccgagggtccctcactctacaaggtctttgttagtattaaaggccactgttttgcatgaatgtcccatttgcattactttcattattgtcctcttgcggtcgcactagtg
>rab13_68:218+ness
gcttcgatatccgcatgctaattgcctcctattcaccctgaacctggaggctagacctgagggagtcggactgagggattgcagatgatgaatggctcaggccttggacagtccaacattaaagtcaacatgctgatctctccattcctggttcagggttagggtcctgagaggctggctcggcactactccgagggtccctcactctacaaggtctttgttagtattaaaggccactgttttgcatgaatgtcccatttgcattactttcattattgtcctcttgcggtcgcactagtg
>rab13_69:219+ness
gcttcgatatccgcatgctaattgcctcctattcaccctgaacctggaggctagacctgagggagtcggactgagggattgcagatggtgaatggctcaggccttggacagtccaacattaaagtcaacatgctgatctctccattcctggttcagggttagggtcctgagaggctggctcggcactactccgagggtccctcactctacaaggtctttgttagtattaaaggccactgttttgcatgaatgtcccatttgcattactttcattattgtcctcttgcggtcgcactagtg
>rab13_70:220+ness
gcttcgatatccgcatgctaattgcctcctattcaccctgaacctggaggctagacctgagggagtcggactgagggattgcagatggggaatggctcaggccttggacagtccaacattaaagtcaacatgctgatctctccattcctggttcagggttagggtcctgagaggctggctcggcactactccgagggtccctcactctacaaggtctttgttagtattaaaggccactgttttgcatgaatgtcccatttgcattactttcattattgtcctcttgcggtcgcactagtg
>rab13_71:221+ness
gcttcgatatccgcatgctaattgcctcctattcaccctgaacctggaggctagacctgagggagtcggactgagggattgcagatgggaaatggctcaggccttggacagtccaacattaaagtcaacatgctgatctctccattcctggttcagggttagggtcctgagaggctggctcggcactactccgagggtccctcactctacaaggtctttgttagtattaaaggccactgttttgcatgaatgtcccatttgcattactttcattattgtcctcttgcggtcgcactagtg
>rab13_72:222+ness
gcttcgatatccgcatgctaattgcctcctattcaccctgaacctggaggctagacctgagggagtcggactgagggattgcagatgggagatggctcaggccttggacagtccaacattaaagtcaacatgctgatctctccattcctggttcagggttagggtcctgagaggctggctcggcactactccgagggtccctcactctacaaggtctttgttagtattaaaggccactgttttgcatgaatgtcccatttgcattactttcattattgtcctcttgcggtcgcactagtg
>rab13_74:224+ness
gcttcgatatccgcatgctaattgcctcctattcaccctgaacctggaggctagacctgagggagtcggactgagggattgcagatgggagaaggctcaggccttggacagtccaacattaaagtcaacatgctgatctctccattcctggttcagggttagggtcctgagaggctggctcggcactactccgagggtccctcactctacaaggtctttgttagtattaaaggccactgttttgcatgaatgtcccatttgcattactttcattattgtcctcttgcggtcgcactagtg
>rab13_75:225+ness
gcttcgatatccgcatgctaattgcctcctattcaccctgaacctggaggctagacctgagggagtcggactgagggattgcagatgggagaacgctcaggccttggacagtccaacattaaagtcaacatgctgatctctccattcctggttcagggttagggtcctgagaggctggctcggcactactccgagggtccctcactctacaaggtctttgttagtattaaaggccactgttttgcatgaatgtcccatttgcattactttcattattgtcctcttgcggtcgcactagtg
>rab13_76:226+ness
gcttcgatatccgcatgctaattgcctcctattcaccctgaacctggaggctagacctgagggagtcggactgagggattgcagatgggagaactctcaggccttggacagtccaacattaaagtcaacatgctgatctctccattcctggttcagggttagggtcctgagaggctggctcggcactactccgagggtccctcactctacaaggtctttgttagtattaaaggccactgttttgcatgaatgtcccatttgcattactttcattattgtcctcttgcggtcgcactagtg
>rab13_77:227+ness
gcttcgatatccgcatgctaattgcctcctattcaccctgaacctggaggctagacctgagggagtcggactgagggattgcagatgggagaactgtcaggccttggacagtccaacattaaagtcaacatgctgatctctccattcctggttcagggttagggtcctgagaggctggctcggcactactccgagggtccctcactctacaaggtctttgttagtattaaaggccactgttttgcatgaatgtcccatttgcattactttcattattgtcctcttgcggtcgcactagtg
>rab13_79:229+ness
gcttcgatatccgcatgctaattgcctcctattcaccctgaacctggaggctagacctgagggagtcggactgagggattgcagatgggagaactgtgaggccttggacagtccaacattaaagtcaacatgctgatctctccattcctggttcagggttagggtcctgagaggctggctcggcactactccgagggtccctcactctacaaggtctttgttagtattaaaggccactgttttgcatgaatgtcccatttgcattactttcattattgtcctcttgcggtcgcactagtg
>rab13_80:230+ness
gcttcgatatccgcatgctaattgcctcctattcaccctgaacctggaggctagacctgagggagtcggactgagggattgcagatgggagaactgtggggccttggacagtccaacattaaagtcaacatgctgatctctccattcctggttcagggttagggtcctgagaggctggctcggcactactccgagggtccctcactctacaaggtctttgttagtattaaaggccactgttttgcatgaatgtcccatttgcattactttcattattgtcctcttgcggtcgcactagtg
>rab13_81:231+ness
gcttcgatatccgcatgctaattgcctcctattcaccctgaacctggaggctagacctgagggagtcggactgagggattgcagatgggagaactgtggtgccttggacagtccaacattaaagtcaacatgctgatctctccattcctggttcagggttagggtcctgagaggctggctcggcactactccgagggtccctcactctacaaggtctttgttagtattaaaggccactgttttgcatgaatgtcccatttgcattactttcattattgtcctcttgcggtcgcactagtg
>rab13_83:233+ness
gcttcgatatccgcatgctaattgcctcctattcaccctgaacctggaggctagacctgagggagtcggactgagggattgcagatgggagaactgtggtggcttggacagtccaacattaaagtcaacatgctgatctctccattcctggttcagggttagggtcctgagaggctggctcggcactactccgagggtccctcactctacaaggtctttgttagtattaaaggccactgttttgcatgaatgtcccatttgcattactttcattattgtcctcttgcggtcgcactagtg
>rab13_85:235+ness
gcttcgatatccgcatgctaattgcctcctattcaccctgaacctggaggctagacctgagggagtcggactgagggattgcagatgggagaactgtggtggcatggacagtccaacattaaagtcaacatgctgatctctccattcctggttcagggttagggtcctgagaggctggctcggcactactccgagggtccctcactctacaaggtctttgttagtattaaaggccactgttttgcatgaatgtcccatttgcattactttcattattgtcctcttgcggtcgcactagtg
>rab13_86:236+ness
gcttcgatatccgcatgctaattgcctcctattcaccctgaacctggaggctagacctgagggagtcggactgagggattgcagatgggagaactgtggtggcacggacagtccaacattaaagtcaacatgctgatctctccattcctggttcagggttagggtcctgagaggctggctcggcactactccgagggtccctcactctacaaggtctttgttagtattaaaggccactgttttgcatgaatgtcccatttgcattactttcattattgtcctcttgcggtcgcactagtg
>rab13_87:237+ness
gcttcgatatccgcatgctaattgcctcctattcaccctgaacctggaggctagacctgagggagtcggactgagggattgcagatgggagaactgtggtggcaccgacagtccaacattaaagtcaacatgctgatctctccattcctggttcagggttagggtcctgagaggctggctcggcactactccgagggtccctcactctacaaggtctttgttagtattaaaggccactgttttgcatgaatgtcccatttgcattactttcattattgtcctcttgcggtcgcactagtg
>rab13_88:238+ness
gcttcgatatccgcatgctaattgcctcctattcaccctgaacctggaggctagacctgagggagtcggactgagggattgcagatgggagaactgtggtggcacctacagtccaacattaaagtcaacatgctgatctctccattcctggttcagggttagggtcctgagaggctggctcggcactactccgagggtccctcactctacaaggtctttgttagtattaaaggccactgttttgcatgaatgtcccatttgcattactttcattattgtcctcttgcggtcgcactagtg
>rab13_89:239+ness
gcttcgatatccgcatgctaattgcctcctattcaccctgaacctggaggctagacctgagggagtcggactgagggattgcagatgggagaactgtggtggcacctccagtccaacattaaagtcaacatgctgatctctccattcctggttcagggttagggtcctgagaggctggctcggcactactccgagggtccctcactctacaaggtctttgttagtattaaaggccactgttttgcatgaatgtcccatttgcattactttcattattgtcctcttgcggtcgcactagtg
>rab13_90:240+ness
gcttcgatatccgcatgctaattgcctcctattcaccctgaacctggaggctagacctgagggagtcggactgagggattgcagatgggagaactgtggtggcacctcaagtccaacattaaagtcaacatgctgatctctccattcctggttcagggttagggtcctgagaggctggctcggcactactccgagggtccctcactctacaaggtctttgttagtattaaaggccactgttttgcatgaatgtcccatttgcattactttcattattgtcctcttgcggtcgcactagtg
>rab13_93:243+ness
gcttcgatatccgcatgctaattgcctcctattcaccctgaacctggaggctagacctgagggagtcggactgagggattgcagatgggagaactgtggtggcacctcaaggccaacattaaagtcaacatgctgatctctccattcctggttcagggttagggtcctgagaggctggctcggcactactccgagggtccctcactctacaaggtctttgttagtattaaaggccactgttttgcatgaatgtcccatttgcattactttcattattgtcctcttgcggtcgcactagtg
>rab13_94:244+ness
gcttcgatatccgcatgctaattgcctcctattcaccctgaacctggaggctagacctgagggagtcggactgagggattgcagatgggagaactgtggtggcacctcaagggcaacattaaagtcaacatgctgatctctccattcctggttcagggttagggtcctgagaggctggctcggcactactccgagggtccctcactctacaaggtctttgttagtattaaaggccactgttttgcatgaatgtcccatttgcattactttcattattgtcctcttgcggtcgcactagtg
>rab13_95:245+ness
gcttcgatatccgcatgctaattgcctcctattcaccctgaacctggaggctagacctgagggagtcggactgagggattgcagatgggagaactgtggtggcacctcaaggggaacattaaagtcaacatgctgatctctccattcctggttcagggttagggtcctgagaggctggctcggcactactccgagggtccctcactctacaaggtctttgttagtattaaaggccactgttttgcatgaatgtcccatttgcattactttcattattgtcctcttgcggtcgcactagtg
>rab13_97:247+ness
gcttcgatatccgcatgctaattgcctcctattcaccctgaacctggaggctagacctgagggagtcggactgagggattgcagatgggagaactgtggtggcacctcaaggggagcattaaagtcaacatgctgatctctccattcctggttcagggttagggtcctgagaggctggctcggcactactccgagggtccctcactctacaaggtctttgttagtattaaaggccactgttttgcatgaatgtcccatttgcattactttcattattgtcctcttgcggtcgcactagtg
>rab13_98:248+ness
gcttcgatatccgcatgctaattgcctcctattcaccctgaacctggaggctagacctgagggagtcggactgagggattgcagatgggagaactgtggtggcacctcaaggggagaattaaagtcaacatgctgatctctccattcctggttcagggttagggtcctgagaggctggctcggcactactccgagggtccctcactctacaaggtctttgttagtattaaaggccactgttttgcatgaatgtcccatttgcattactttcattattgtcctcttgcggtcgcactagtg
>rab13_99:249+ness
gcttcgatatccgcatgctaattgcctcctattcaccctgaacctggaggctagacctgagggagtcggactgagggattgcagatgggagaactgtggtggcacctcaaggggagatttaaagtcaacatgctgatctctccattcctggttcagggttagggtcctgagaggctggctcggcactactccgagggtccctcactctacaaggtctttgttagtattaaaggccactgttttgcatgaatgtcccatttgcattactttcattattgtcctcttgcggtcgcactagtg
>rab13_100:250+ness
gcttcgatatccgcatgctaattgcctcctattcaccctgaacctggaggctagacctgagggagtcggactgagggattgcagatgggagaactgtggtggcacctcaaggggagatgtaaagtcaacatgctgatctctccattcctggttcagggttagggtcctgagaggctggctcggcactactccgagggtccctcactctacaaggtctttgttagtattaaaggccactgttttgcatgaatgtcccatttgcattactttcattattgtcctcttgcggtcgcactagtg
>rab13_101:251+ness
gcttcgatatccgcatgctaattgcctcctattcaccctgaacctggaggctagacctgagggagtcggactgagggattgcagatgggagaactgtggtggcacctcaaggggagatgaaaagtcaacatgctgatctctccattcctggttcagggttagggtcctgagaggctggctcggcactactccgagggtccctcactctacaaggtctttgttagtattaaaggccactgttttgcatgaatgtcccatttgcattactttcattattgtcctcttgcggtcgcactagtg
>rab13_102:252+ness
gcttcgatatccgcatgctaattgcctcctattcaccctgaacctggaggctagacctgagggagtcggactgagggattgcagatgggagaactgtggtggcacctcaaggggagatgagaagtcaacatgctgatctctccattcctggttcagggttagggtcctgagaggctggctcggcactactccgagggtccctcactctacaaggtctttgttagtattaaaggccactgttttgcatgaatgtcccatttgcattactttcattattgtcctcttgcggtcgcactagtg
>rab13_103:253+ness
gcttcgatatccgcatgctaattgcctcctattcaccctgaacctggaggctagacctgagggagtcggactgagggattgcagatgggagaactgtggtggcacctcaaggggagatgaggagtcaacatgctgatctctccattcctggttcagggttagggtcctgagaggctggctcggcactactccgagggtccctcactctacaaggtctttgttagtattaaaggccactgttttgcatgaatgtcccatttgcattactttcattattgtcctcttgcggtcgcactagtg
>rab13_104:254+ness
gcttcgatatccgcatgctaattgcctcctattcaccctgaacctggaggctagacctgagggagtcggactgagggattgcagatgggagaactgtggtggcacctcaaggggagatgaggggtcaacatgctgatctctccattcctggttcagggttagggtcctgagaggctggctcggcactactccgagggtccctcactctacaaggtctttgttagtattaaaggccactgttttgcatgaatgtcccatttgcattactttcattattgtcctcttgcggtcgcactagtg
>rab13_106:256+ness
gcttcgatatccgcatgctaattgcctcctattcaccctgaacctggaggctagacctgagggagtcggactgagggattgcagatgggagaactgtggtggcacctcaaggggagatgaggggacaacatgctgatctctccattcctggttcagggttagggtcctgagaggctggctcggcactactccgagggtccctcactctacaaggtctttgttagtattaaaggccactgttttgcatgaatgtcccatttgcattactttcattattgtcctcttgcggtcgcactagtg
>rab13_107:257+ness
gcttcgatatccgcatgctaattgcctcctattcaccctgaacctggaggctagacctgagggagtcggactgagggattgcagatgggagaactgtggtggcacctcaaggggagatgaggggaaaacatgctgatctctccattcctggttcagggttagggtcctgagaggctggctcggcactactccgagggtccctcactctacaaggtctttgttagtattaaaggccactgttttgcatgaatgtcccatttgcattactttcattattgtcctcttgcggtcgcactagtg
>rab13_108:258+ness
gcttcgatatccgcatgctaattgcctcctattcaccctgaacctggaggctagacctgagggagtcggactgagggattgcagatgggagaactgtggtggcacctcaaggggagatgaggggaatacatgctgatctctccattcctggttcagggttagggtcctgagaggctggctcggcactactccgagggtccctcactctacaaggtctttgttagtattaaaggccactgttttgcatgaatgtcccatttgcattactttcattattgtcctcttgcggtcgcactagtg
>rab13_110:260+ness
gcttcgatatccgcatgctaattgcctcctattcaccctgaacctggaggctagacctgagggagtcggactgagggattgcagatgggagaactgtggtggcacctcaaggggagatgaggggaataaatgctgatctctccattcctggttcagggttagggtcctgagaggctggctcggcactactccgagggtccctcactctacaaggtctttgttagtattaaaggccactgttttgcatgaatgtcccatttgcattactttcattattgtcctcttgcggtcgcactagtg
>rab13_1:201+ness
gcttcgatatccgcatgctagaggaaaggaagaagaaatgaatggctcaggccttggacagtccaacattaaagtcaacatgctgatctctccattcctggttcagggttagggtcctgagaggctggctcggcactactccgagggtccctcactctacaaggtctttgttagtattaaaggccactgttttgcatgaatgtcccatttgcattactttcattattgtcagaattgctcttcactcaaatcctatttttgtcacgccaagatattggttctcttgcggtcgcactagtg
>rab13_2:202+ness
gcttcgatatccgcatgctaaaggaaaggaagaagaaatgaatggctcaggccttggacagtccaacattaaagtcaacatgctgatctctccattcctggttcagggttagggtcctgagaggctggctcggcactactccgagggtccctcactctacaaggtctttgttagtattaaaggccactgttttgcatgaatgtcccatttgcattactttcattattgtcagaattgctcttcactcaaatcctatttttgtcacgccaagatattggttctcttgcggtcgcactagtg
>rab13_3:203+ness
gcttcgatatccgcatgctaatggaaaggaagaagaaatgaatggctcaggccttggacagtccaacattaaagtcaacatgctgatctctccattcctggttcagggttagggtcctgagaggctggctcggcactactccgagggtccctcactctacaaggtctttgttagtattaaaggccactgttttgcatgaatgtcccatttgcattactttcattattgtcagaattgctcttcactcaaatcctatttttgtcacgccaagatattggttctcttgcggtcgcactagtg
>rab13_4:204+ness
gcttcgatatccgcatgctaattgaaaggaagaagaaatgaatggctcaggccttggacagtccaacattaaagtcaacatgctgatctctccattcctggttcagggttagggtcctgagaggctggctcggcactactccgagggtccctcactctacaaggtctttgttagtattaaaggccactgttttgcatgaatgtcccatttgcattactttcattattgtcagaattgctcttcactcaaatcctatttttgtcacgccaagatattggttctcttgcggtcgcactagtg
>rab13_6:206+ness
gcttcgatatccgcatgctaattgcaaggaagaagaaatgaatggctcaggccttggacagtccaacattaaagtcaacatgctgatctctccattcctggttcagggttagggtcctgagaggctggctcggcactactccgagggtccctcactctacaaggtctttgttagtattaaaggccactgttttgcatgaatgtcccatttgcattactttcattattgtcagaattgctcttcactcaaatcctatttttgtcacgccaagatattggttctcttgcggtcgcactagtg
>rab13_7:207+ness
gcttcgatatccgcatgctaattgccaggaagaagaaatgaatggctcaggccttggacagtccaacattaaagtcaacatgctgatctctccattcctggttcagggttagggtcctgagaggctggctcggcactactccgagggtccctcactctacaaggtctttgttagtattaaaggccactgttttgcatgaatgtcccatttgcattactttcattattgtcagaattgctcttcactcaaatcctatttttgtcacgccaagatattggttctcttgcggtcgcactagtg
>rab13_8:208+ness
gcttcgatatccgcatgctaattgcctggaagaagaaatgaatggctcaggccttggacagtccaacattaaagtcaacatgctgatctctccattcctggttcagggttagggtcctgagaggctggctcggcactactccgagggtccctcactctacaaggtctttgttagtattaaaggccactgttttgcatgaatgtcccatttgcattactttcattattgtcagaattgctcttcactcaaatcctatttttgtcacgccaagatattggttctcttgcggtcgcactagtg
>rab13_9:209+ness
gcttcgatatccgcatgctaattgcctcgaagaagaaatgaatggctcaggccttggacagtccaacattaaagtcaacatgctgatctctccattcctggttcagggttagggtcctgagaggctggctcggcactactccgagggtccctcactctacaaggtctttgttagtattaaaggccactgttttgcatgaatgtcccatttgcattactttcattattgtcagaattgctcttcactcaaatcctatttttgtcacgccaagatattggttctcttgcggtcgcactagtg
>rab13_10:210+ness
gcttcgatatccgcatgctaattgcctccaagaagaaatgaatggctcaggccttggacagtccaacattaaagtcaacatgctgatctctccattcctggttcagggttagggtcctgagaggctggctcggcactactccgagggtccctcactctacaaggtctttgttagtattaaaggccactgttttgcatgaatgtcccatttgcattactttcattattgtcagaattgctcttcactcaaatcctatttttgtcacgccaagatattggttctcttgcggtcgcactagtg
>rab13_11:211+ness
gcttcgatatccgcatgctaattgcctcctagaagaaatgaatggctcaggccttggacagtccaacattaaagtcaacatgctgatctctccattcctggttcagggttagggtcctgagaggctggctcggcactactccgagggtccctcactctacaaggtctttgttagtattaaaggccactgttttgcatgaatgtcccatttgcattactttcattattgtcagaattgctcttcactcaaatcctatttttgtcacgccaagatattggttctcttgcggtcgcactagtg
>rab13_13:213+ness
gcttcgatatccgcatgctaattgcctcctataagaaatgaatggctcaggccttggacagtccaacattaaagtcaacatgctgatctctccattcctggttcagggttagggtcctgagaggctggctcggcactactccgagggtccctcactctacaaggtctttgttagtattaaaggccactgttttgcatgaatgtcccatttgcattactttcattattgtcagaattgctcttcactcaaatcctatttttgtcacgccaagatattggttctcttgcggtcgcactagtg
>rab13_14:214+ness
gcttcgatatccgcatgctaattgcctcctattagaaatgaatggctcaggccttggacagtccaacattaaagtcaacatgctgatctctccattcctggttcagggttagggtcctgagaggctggctcggcactactccgagggtccctcactctacaaggtctttgttagtattaaaggccactgttttgcatgaatgtcccatttgcattactttcattattgtcagaattgctcttcactcaaatcctatttttgtcacgccaagatattggttctcttgcggtcgcactagtg
>rab13_15:215+ness
gcttcgatatccgcatgctaattgcctcctattcgaaatgaatggctcaggccttggacagtccaacattaaagtcaacatgctgatctctccattcctggttcagggttagggtcctgagaggctggctcggcactactccgagggtccctcactctacaaggtctttgttagtattaaaggccactgttttgcatgaatgtcccatttgcattactttcattattgtcagaattgctcttcactcaaatcctatttttgtcacgccaagatattggttctcttgcggtcgcactagtg
>rab13_16:216+ness
gcttcgatatccgcatgctaattgcctcctattcaaaatgaatggctcaggccttggacagtccaacattaaagtcaacatgctgatctctccattcctggttcagggttagggtcctgagaggctggctcggcactactccgagggtccctcactctacaaggtctttgttagtattaaaggccactgttttgcatgaatgtcccatttgcattactttcattattgtcagaattgctcttcactcaaatcctatttttgtcacgccaagatattggttctcttgcggtcgcactagtg
>rab13_17:217+ness
gcttcgatatccgcatgctaattgcctcctattcacaatgaatggctcaggccttggacagtccaacattaaagtcaacatgctgatctctccattcctggttcagggttagggtcctgagaggctggctcggcactactccgagggtccctcactctacaaggtctttgttagtattaaaggccactgttttgcatgaatgtcccatttgcattactttcattattgtcagaattgctcttcactcaaatcctatttttgtcacgccaagatattggttctcttgcggtcgcactagtg
>rab13_18:218+ness
gcttcgatatccgcatgctaattgcctcctattcaccatgaatggctcaggccttggacagtccaacattaaagtcaacatgctgatctctccattcctggttcagggttagggtcctgagaggctggctcggcactactccgagggtccctcactctacaaggtctttgttagtattaaaggccactgttttgcatgaatgtcccatttgcattactttcattattgtcagaattgctcttcactcaaatcctatttttgtcacgccaagatattggttctcttgcggtcgcactagtg
>rab13_19:219+ness
gcttcgatatccgcatgctaattgcctcctattcaccctgaatggctcaggccttggacagtccaacattaaagtcaacatgctgatctctccattcctggttcagggttagggtcctgagaggctggctcggcactactccgagggtccctcactctacaaggtctttgttagtattaaaggccactgttttgcatgaatgtcccatttgcattactttcattattgtcagaattgctcttcactcaaatcctatttttgtcacgccaagatattggttctcttgcggtcgcactagtg
>rab13_24:224+ness
gcttcgatatccgcatgctaattgcctcctattcaccctgaacggctcaggccttggacagtccaacattaaagtcaacatgctgatctctccattcctggttcagggttagggtcctgagaggctggctcggcactactccgagggtccctcactctacaaggtctttgttagtattaaaggccactgttttgcatgaatgtcccatttgcattactttcattattgtcagaattgctcttcactcaaatcctatttttgtcacgccaagatattggttctcttgcggtcgcactagtg
>rab13_25:225+ness
gcttcgatatccgcatgctaattgcctcctattcaccctgaaccgctcaggccttggacagtccaacattaaagtcaacatgctgatctctccattcctggttcagggttagggtcctgagaggctggctcggcactactccgagggtccctcactctacaaggtctttgttagtattaaaggccactgttttgcatgaatgtcccatttgcattactttcattattgtcagaattgctcttcactcaaatcctatttttgtcacgccaagatattggttctcttgcggtcgcactagtg
>rab13_26:226+ness
gcttcgatatccgcatgctaattgcctcctattcaccctgaacctctcaggccttggacagtccaacattaaagtcaacatgctgatctctccattcctggttcagggttagggtcctgagaggctggctcggcactactccgagggtccctcactctacaaggtctttgttagtattaaaggccactgttttgcatgaatgtcccatttgcattactttcattattgtcagaattgctcttcactcaaatcctatttttgtcacgccaagatattggttctcttgcggtcgcactagtg
>rab13_27:227+ness
gcttcgatatccgcatgctaattgcctcctattcaccctgaacctgtcaggccttggacagtccaacattaaagtcaacatgctgatctctccattcctggttcagggttagggtcctgagaggctggctcggcactactccgagggtccctcactctacaaggtctttgttagtattaaaggccactgttttgcatgaatgtcccatttgcattactttcattattgtcagaattgctcttcactcaaatcctatttttgtcacgccaagatattggttctcttgcggtcgcactagtg
>rab13_28:228+ness
gcttcgatatccgcatgctaattgcctcctattcaccctgaacctggcaggccttggacagtccaacattaaagtcaacatgctgatctctccattcctggttcagggttagggtcctgagaggctggctcggcactactccgagggtccctcactctacaaggtctttgttagtattaaaggccactgttttgcatgaatgtcccatttgcattactttcattattgtcagaattgctcttcactcaaatcctatttttgtcacgccaagatattggttctcttgcggtcgcactagtg
>rab13_29:229+ness
gcttcgatatccgcatgctaattgcctcctattcaccctgaacctggaaggccttggacagtccaacattaaagtcaacatgctgatctctccattcctggttcagggttagggtcctgagaggctggctcggcactactccgagggtccctcactctacaaggtctttgttagtattaaaggccactgttttgcatgaatgtcccatttgcattactttcattattgtcagaattgctcttcactcaaatcctatttttgtcacgccaagatattggttctcttgcggtcgcactagtg
>rab13_30:230+ness
gcttcgatatccgcatgctaattgcctcctattcaccctgaacctggagggccttggacagtccaacattaaagtcaacatgctgatctctccattcctggttcagggttagggtcctgagaggctggctcggcactactccgagggtccctcactctacaaggtctttgttagtattaaaggccactgttttgcatgaatgtcccatttgcattactttcattattgtcagaattgctcttcactcaaatcctatttttgtcacgccaagatattggttctcttgcggtcgcactagtg
>rab13_32:232+ness
gcttcgatatccgcatgctaattgcctcctattcaccctgaacctggaggcccttggacagtccaacattaaagtcaacatgctgatctctccattcctggttcagggttagggtcctgagaggctggctcggcactactccgagggtccctcactctacaaggtctttgttagtattaaaggccactgttttgcatgaatgtcccatttgcattactttcattattgtcagaattgctcttcactcaaatcctatttttgtcacgccaagatattggttctcttgcggtcgcactagtg
>rab13_33:233+ness
gcttcgatatccgcatgctaattgcctcctattcaccctgaacctggaggctcttggacagtccaacattaaagtcaacatgctgatctctccattcctggttcagggttagggtcctgagaggctggctcggcactactccgagggtccctcactctacaaggtctttgttagtattaaaggccactgttttgcatgaatgtcccatttgcattactttcattattgtcagaattgctcttcactcaaatcctatttttgtcacgccaagatattggttctcttgcggtcgcactagtg
>rab13_34:234+ness
gcttcgatatccgcatgctaattgcctcctattcaccctgaacctggaggctattggacagtccaacattaaagtcaacatgctgatctctccattcctggttcagggttagggtcctgagaggctggctcggcactactccgagggtccctcactctacaaggtctttgttagtattaaaggccactgttttgcatgaatgtcccatttgcattactttcattattgtcagaattgctcttcactcaaatcctatttttgtcacgccaagatattggttctcttgcggtcgcactagtg
>rab13_35:235+ness
gcttcgatatccgcatgctaattgcctcctattcaccctgaacctggaggctagtggacagtccaacattaaagtcaacatgctgatctctccattcctggttcagggttagggtcctgagaggctggctcggcactactccgagggtccctcactctacaaggtctttgttagtattaaaggccactgttttgcatgaatgtcccatttgcattactttcattattgtcagaattgctcttcactcaaatcctatttttgtcacgccaagatattggttctcttgcggtcgcactagtg
>rab13_36:236+ness
gcttcgatatccgcatgctaattgcctcctattcaccctgaacctggaggctagaggacagtccaacattaaagtcaacatgctgatctctccattcctggttcagggttagggtcctgagaggctggctcggcactactccgagggtccctcactctacaaggtctttgttagtattaaaggccactgttttgcatgaatgtcccatttgcattactttcattattgtcagaattgctcttcactcaaatcctatttttgtcacgccaagatattggttctcttgcggtcgcactagtg
>rab13_37:237+ness
gcttcgatatccgcatgctaattgcctcctattcaccctgaacctggaggctagacgacagtccaacattaaagtcaacatgctgatctctccattcctggttcagggttagggtcctgagaggctggctcggcactactccgagggtccctcactctacaaggtctttgttagtattaaaggccactgttttgcatgaatgtcccatttgcattactttcattattgtcagaattgctcttcactcaaatcctatttttgtcacgccaagatattggttctcttgcggtcgcactagtg
>rab13_38:238+ness
gcttcgatatccgcatgctaattgcctcctattcaccctgaacctggaggctagaccacagtccaacattaaagtcaacatgctgatctctccattcctggttcagggttagggtcctgagaggctggctcggcactactccgagggtccctcactctacaaggtctttgttagtattaaaggccactgttttgcatgaatgtcccatttgcattactttcattattgtcagaattgctcttcactcaaatcctatttttgtcacgccaagatattggttctcttgcggtcgcactagtg
>rab13_39:239+ness
gcttcgatatccgcatgctaattgcctcctattcaccctgaacctggaggctagacctcagtccaacattaaagtcaacatgctgatctctccattcctggttcagggttagggtcctgagaggctggctcggcactactccgagggtccctcactctacaaggtctttgttagtattaaaggccactgttttgcatgaatgtcccatttgcattactttcattattgtcagaattgctcttcactcaaatcctatttttgtcacgccaagatattggttctcttgcggtcgcactagtg
>rab13_40:240+ness
gcttcgatatccgcatgctaattgcctcctattcaccctgaacctggaggctagacctgagtccaacattaaagtcaacatgctgatctctccattcctggttcagggttagggtcctgagaggctggctcggcactactccgagggtccctcactctacaaggtctttgttagtattaaaggccactgttttgcatgaatgtcccatttgcattactttcattattgtcagaattgctcttcactcaaatcctatttttgtcacgccaagatattggttctcttgcggtcgcactagtg
>rab13_43:243+ness
gcttcgatatccgcatgctaattgcctcctattcaccctgaacctggaggctagacctgaggccaacattaaagtcaacatgctgatctctccattcctggttcagggttagggtcctgagaggctggctcggcactactccgagggtccctcactctacaaggtctttgttagtattaaaggccactgttttgcatgaatgtcccatttgcattactttcattattgtcagaattgctcttcactcaaatcctatttttgtcacgccaagatattggttctcttgcggtcgcactagtg
>rab13_44:244+ness
gcttcgatatccgcatgctaattgcctcctattcaccctgaacctggaggctagacctgagggcaacattaaagtcaacatgctgatctctccattcctggttcagggttagggtcctgagaggctggctcggcactactccgagggtccctcactctacaaggtctttgttagtattaaaggccactgttttgcatgaatgtcccatttgcattactttcattattgtcagaattgctcttcactcaaatcctatttttgtcacgccaagatattggttctcttgcggtcgcactagtg
>rab13_45:245+ness
gcttcgatatccgcatgctaattgcctcctattcaccctgaacctggaggctagacctgagggaaacattaaagtcaacatgctgatctctccattcctggttcagggttagggtcctgagaggctggctcggcactactccgagggtccctcactctacaaggtctttgttagtattaaaggccactgttttgcatgaatgtcccatttgcattactttcattattgtcagaattgctcttcactcaaatcctatttttgtcacgccaagatattggttctcttgcggtcgcactagtg
>rab13_46:246+ness
gcttcgatatccgcatgctaattgcctcctattcaccctgaacctggaggctagacctgagggagacattaaagtcaacatgctgatctctccattcctggttcagggttagggtcctgagaggctggctcggcactactccgagggtccctcactctacaaggtctttgttagtattaaaggccactgttttgcatgaatgtcccatttgcattactttcattattgtcagaattgctcttcactcaaatcctatttttgtcacgccaagatattggttctcttgcggtcgcactagtg
>rab13_47:247+ness
gcttcgatatccgcatgctaattgcctcctattcaccctgaacctggaggctagacctgagggagtcattaaagtcaacatgctgatctctccattcctggttcagggttagggtcctgagaggctggctcggcactactccgagggtccctcactctacaaggtctttgttagtattaaaggccactgttttgcatgaatgtcccatttgcattactttcattattgtcagaattgctcttcactcaaatcctatttttgtcacgccaagatattggttctcttgcggtcgcactagtg
>rab13_49:249+ness
gcttcgatatccgcatgctaattgcctcctattcaccctgaacctggaggctagacctgagggagtcgttaaagtcaacatgctgatctctccattcctggttcagggttagggtcctgagaggctggctcggcactactccgagggtccctcactctacaaggtctttgttagtattaaaggccactgttttgcatgaatgtcccatttgcattactttcattattgtcagaattgctcttcactcaaatcctatttttgtcacgccaagatattggttctcttgcggtcgcactagtg
>rab13_50:250+ness
gcttcgatatccgcatgctaattgcctcctattcaccctgaacctggaggctagacctgagggagtcggtaaagtcaacatgctgatctctccattcctggttcagggttagggtcctgagaggctggctcggcactactccgagggtccctcactctacaaggtctttgttagtattaaaggccactgttttgcatgaatgtcccatttgcattactttcattattgtcagaattgctcttcactcaaatcctatttttgtcacgccaagatattggttctcttgcggtcgcactagtg
>rab13_51:251+ness
gcttcgatatccgcatgctaattgcctcctattcaccctgaacctggaggctagacctgagggagtcggaaaagtcaacatgctgatctctccattcctggttcagggttagggtcctgagaggctggctcggcactactccgagggtccctcactctacaaggtctttgttagtattaaaggccactgttttgcatgaatgtcccatttgcattactttcattattgtcagaattgctcttcactcaaatcctatttttgtcacgccaagatattggttctcttgcggtcgcactagtg
>rab13_52:252+ness
gcttcgatatccgcatgctaattgcctcctattcaccctgaacctggaggctagacctgagggagtcggacaagtcaacatgctgatctctccattcctggttcagggttagggtcctgagaggctggctcggcactactccgagggtccctcactctacaaggtctttgttagtattaaaggccactgttttgcatgaatgtcccatttgcattactttcattattgtcagaattgctcttcactcaaatcctatttttgtcacgccaagatattggttctcttgcggtcgcactagtg
>rab13_53:253+ness
gcttcgatatccgcatgctaattgcctcctattcaccctgaacctggaggctagacctgagggagtcggactagtcaacatgctgatctctccattcctggttcagggttagggtcctgagaggctggctcggcactactccgagggtccctcactctacaaggtctttgttagtattaaaggccactgttttgcatgaatgtcccatttgcattactttcattattgtcagaattgctcttcactcaaatcctatttttgtcacgccaagatattggttctcttgcggtcgcactagtg
>rab13_54:254+ness
gcttcgatatccgcatgctaattgcctcctattcaccctgaacctggaggctagacctgagggagtcggactggtcaacatgctgatctctccattcctggttcagggttagggtcctgagaggctggctcggcactactccgagggtccctcactctacaaggtctttgttagtattaaaggccactgttttgcatgaatgtcccatttgcattactttcattattgtcagaattgctcttcactcaaatcctatttttgtcacgccaagatattggttctcttgcggtcgcactagtg
>rab13_55:255+ness
gcttcgatatccgcatgctaattgcctcctattcaccctgaacctggaggctagacctgagggagtcggactgatcaacatgctgatctctccattcctggttcagggttagggtcctgagaggctggctcggcactactccgagggtccctcactctacaaggtctttgttagtattaaaggccactgttttgcatgaatgtcccatttgcattactttcattattgtcagaattgctcttcactcaaatcctatttttgtcacgccaagatattggttctcttgcggtcgcactagtg
>rab13_56:256+ness
gcttcgatatccgcatgctaattgcctcctattcaccctgaacctggaggctagacctgagggagtcggactgagcaacatgctgatctctccattcctggttcagggttagggtcctgagaggctggctcggcactactccgagggtccctcactctacaaggtctttgttagtattaaaggccactgttttgcatgaatgtcccatttgcattactttcattattgtcagaattgctcttcactcaaatcctatttttgtcacgccaagatattggttctcttgcggtcgcactagtg
>rab13_57:257+ness
gcttcgatatccgcatgctaattgcctcctattcaccctgaacctggaggctagacctgagggagtcggactgaggaacatgctgatctctccattcctggttcagggttagggtcctgagaggctggctcggcactactccgagggtccctcactctacaaggtctttgttagtattaaaggccactgttttgcatgaatgtcccatttgcattactttcattattgtcagaattgctcttcactcaaatcctatttttgtcacgccaagatattggttctcttgcggtcgcactagtg
>rab13_58:258+ness
gcttcgatatccgcatgctaattgcctcctattcaccctgaacctggaggctagacctgagggagtcggactgagggacatgctgatctctccattcctggttcagggttagggtcctgagaggctggctcggcactactccgagggtccctcactctacaaggtctttgttagtattaaaggccactgttttgcatgaatgtcccatttgcattactttcattattgtcagaattgctcttcactcaaatcctatttttgtcacgccaagatattggttctcttgcggtcgcactagtg
>rab13_60:260+ness
gcttcgatatccgcatgctaattgcctcctattcaccctgaacctggaggctagacctgagggagtcggactgagggatatgctgatctctccattcctggttcagggttagggtcctgagaggctggctcggcactactccgagggtccctcactctacaaggtctttgttagtattaaaggccactgttttgcatgaatgtcccatttgcattactttcattattgtcagaattgctcttcactcaaatcctatttttgtcacgccaagatattggttctcttgcggtcgcactagtg
>rab13_0:0_1+ness
gcttcgatatccgcatgctaattgcctcctattcaccctgaacctggaggctagacctgagggagtcggactgagggattgcagatgggagaactgtggtggcacctcaaggggagatgaggggaataaggagaccggcgaggacgagacggaagaaaggggcagggaaaggagggggaggaaccaaggatgtgaaaggtgaacagaagggatttgagaagaggaaaggaagaagaaatgaatggctcaggccttggacagtccaacattaaagtcaacactcttgcggtcgcactagtg
>trak2_1:6+ness
gcttcgatatccgcatgctactaactgacctcgtgtataaattagcacatgaaggagagagatgcactgagagtggagaccggcctaacttgagagaaaagggatgttgcagaaggactgtgaatgtggagagagcgcagtgaagggataggacgtttgtttgcaagagggtctttgaggatggagtctagtaaacaaagtggggacaagtgatgaccagtttggagacaaatggaagaaagggttagtttgctccttcagctacgtttccttgccttggctcttgcggtcgcactagtg
>trak2_2:7+ness
gcttcgatatccgcatgctaataactgacctcgtgtataaattagcacatgaaggagagagatgcactgagagtggagaccggcctaacttgagagaaaagggatgttgcagaaggactgtgaatgtggagagagcgcagtgaagggataggacgtttgtttgcaagagggtctttgaggatggagtctagtaaacaaagtggggacaagtgatgaccagtttggagacaaatggaagaaagggttagtttgctccttcagctacgtttccttgccttggctcttgcggtcgcactagtg
>trak2_3:8+ness
gcttcgatatccgcatgctaaaaactgacctcgtgtataaattagcacatgaaggagagagatgcactgagagtggagaccggcctaacttgagagaaaagggatgttgcagaaggactgtgaatgtggagagagcgcagtgaagggataggacgtttgtttgcaagagggtctttgaggatggagtctagtaaacaaagtggggacaagtgatgaccagtttggagacaaatggaagaaagggttagtttgctccttcagctacgtttccttgccttggctcttgcggtcgcactagtg
>trak2_4:9+ness
gcttcgatatccgcatgctaaacactgacctcgtgtataaattagcacatgaaggagagagatgcactgagagtggagaccggcctaacttgagagaaaagggatgttgcagaaggactgtgaatgtggagagagcgcagtgaagggataggacgtttgtttgcaagagggtctttgaggatggagtctagtaaacaaagtggggacaagtgatgaccagtttggagacaaatggaagaaagggttagtttgctccttcagctacgtttccttgccttggctcttgcggtcgcactagtg
>trak2_5:10+ness
gcttcgatatccgcatgctaaaccctgacctcgtgtataaattagcacatgaaggagagagatgcactgagagtggagaccggcctaacttgagagaaaagggatgttgcagaaggactgtgaatgtggagagagcgcagtgaagggataggacgtttgtttgcaagagggtctttgaggatggagtctagtaaacaaagtggggacaagtgatgaccagtttggagacaaatggaagaaagggttagtttgctccttcagctacgtttccttgccttggctcttgcggtcgcactagtg
>trak2_6:11+ness
gcttcgatatccgcatgctaaaccatgacctcgtgtataaattagcacatgaaggagagagatgcactgagagtggagaccggcctaacttgagagaaaagggatgttgcagaaggactgtgaatgtggagagagcgcagtgaagggataggacgtttgtttgcaagagggtctttgaggatggagtctagtaaacaaagtggggacaagtgatgaccagtttggagacaaatggaagaaagggttagtttgctccttcagctacgtttccttgccttggctcttgcggtcgcactagtg
>trak2_7:12+ness
gcttcgatatccgcatgctaaaccacgacctcgtgtataaattagcacatgaaggagagagatgcactgagagtggagaccggcctaacttgagagaaaagggatgttgcagaaggactgtgaatgtggagagagcgcagtgaagggataggacgtttgtttgcaagagggtctttgaggatggagtctagtaaacaaagtggggacaagtgatgaccagtttggagacaaatggaagaaagggttagtttgctccttcagctacgtttccttgccttggctcttgcggtcgcactagtg
>trak2_8:13+ness
gcttcgatatccgcatgctaaaccactacctcgtgtataaattagcacatgaaggagagagatgcactgagagtggagaccggcctaacttgagagaaaagggatgttgcagaaggactgtgaatgtggagagagcgcagtgaagggataggacgtttgtttgcaagagggtctttgaggatggagtctagtaaacaaagtggggacaagtgatgaccagtttggagacaaatggaagaaagggttagtttgctccttcagctacgtttccttgccttggctcttgcggtcgcactagtg
>trak2_10:15+ness
gcttcgatatccgcatgctaaaccactaactcgtgtataaattagcacatgaaggagagagatgcactgagagtggagaccggcctaacttgagagaaaagggatgttgcagaaggactgtgaatgtggagagagcgcagtgaagggataggacgtttgtttgcaagagggtctttgaggatggagtctagtaaacaaagtggggacaagtgatgaccagtttggagacaaatggaagaaagggttagtttgctccttcagctacgtttccttgccttggctcttgcggtcgcactagtg
>trak2_13:18+ness
gcttcgatatccgcatgctaaaccactaactggtgtataaattagcacatgaaggagagagatgcactgagagtggagaccggcctaacttgagagaaaagggatgttgcagaaggactgtgaatgtggagagagcgcagtgaagggataggacgtttgtttgcaagagggtctttgaggatggagtctagtaaacaaagtggggacaagtgatgaccagtttggagacaaatggaagaaagggttagtttgctccttcagctacgtttccttgccttggctcttgcggtcgcactagtg
>trak2_14:19+ness
gcttcgatatccgcatgctaaaccactaactgatgtataaattagcacatgaaggagagagatgcactgagagtggagaccggcctaacttgagagaaaagggatgttgcagaaggactgtgaatgtggagagagcgcagtgaagggataggacgtttgtttgcaagagggtctttgaggatggagtctagtaaacaaagtggggacaagtgatgaccagtttggagacaaatggaagaaagggttagtttgctccttcagctacgtttccttgccttggctcttgcggtcgcactagtg
>trak2_15:20+ness
gcttcgatatccgcatgctaaaccactaactgacgtataaattagcacatgaaggagagagatgcactgagagtggagaccggcctaacttgagagaaaagggatgttgcagaaggactgtgaatgtggagagagcgcagtgaagggataggacgtttgtttgcaagagggtctttgaggatggagtctagtaaacaaagtggggacaagtgatgaccagtttggagacaaatggaagaaagggttagtttgctccttcagctacgtttccttgccttggctcttgcggtcgcactagtg
>trak2_16:21+ness
gcttcgatatccgcatgctaaaccactaactgacctataaattagcacatgaaggagagagatgcactgagagtggagaccggcctaacttgagagaaaagggatgttgcagaaggactgtgaatgtggagagagcgcagtgaagggataggacgtttgtttgcaagagggtctttgaggatggagtctagtaaacaaagtggggacaagtgatgaccagtttggagacaaatggaagaaagggttagtttgctccttcagctacgtttccttgccttggctcttgcggtcgcactagtg
>trak2_18:23+ness
gcttcgatatccgcatgctaaaccactaactgacctctaaattagcacatgaaggagagagatgcactgagagtggagaccggcctaacttgagagaaaagggatgttgcagaaggactgtgaatgtggagagagcgcagtgaagggataggacgtttgtttgcaagagggtctttgaggatggagtctagtaaacaaagtggggacaagtgatgaccagtttggagacaaatggaagaaagggttagtttgctccttcagctacgtttccttgccttggctcttgcggtcgcactagtg
>trak2_19:24+ness
gcttcgatatccgcatgctaaaccactaactgacctcgaaattagcacatgaaggagagagatgcactgagagtggagaccggcctaacttgagagaaaagggatgttgcagaaggactgtgaatgtggagagagcgcagtgaagggataggacgtttgtttgcaagagggtctttgaggatggagtctagtaaacaaagtggggacaagtgatgaccagtttggagacaaatggaagaaagggttagtttgctccttcagctacgtttccttgccttggctcttgcggtcgcactagtg
>trak2_20:25+ness
gcttcgatatccgcatgctaaaccactaactgacctcgtaattagcacatgaaggagagagatgcactgagagtggagaccggcctaacttgagagaaaagggatgttgcagaaggactgtgaatgtggagagagcgcagtgaagggataggacgtttgtttgcaagagggtctttgaggatggagtctagtaaacaaagtggggacaagtgatgaccagtttggagacaaatggaagaaagggttagtttgctccttcagctacgtttccttgccttggctcttgcggtcgcactagtg
>trak2_21:26+ness
gcttcgatatccgcatgctaaaccactaactgacctcgtgattagcacatgaaggagagagatgcactgagagtggagaccggcctaacttgagagaaaagggatgttgcagaaggactgtgaatgtggagagagcgcagtgaagggataggacgtttgtttgcaagagggtctttgaggatggagtctagtaaacaaagtggggacaagtgatgaccagtttggagacaaatggaagaaagggttagtttgctccttcagctacgtttccttgccttggctcttgcggtcgcactagtg
>trak2_22:27+ness
gcttcgatatccgcatgctaaaccactaactgacctcgtgtttagcacatgaaggagagagatgcactgagagtggagaccggcctaacttgagagaaaagggatgttgcagaaggactgtgaatgtggagagagcgcagtgaagggataggacgtttgtttgcaagagggtctttgaggatggagtctagtaaacaaagtggggacaagtgatgaccagtttggagacaaatggaagaaagggttagtttgctccttcagctacgtttccttgccttggctcttgcggtcgcactagtg
>trak2_23:28+ness
gcttcgatatccgcatgctaaaccactaactgacctcgtgtatagcacatgaaggagagagatgcactgagagtggagaccggcctaacttgagagaaaagggatgttgcagaaggactgtgaatgtggagagagcgcagtgaagggataggacgtttgtttgcaagagggtctttgaggatggagtctagtaaacaaagtggggacaagtgatgaccagtttggagacaaatggaagaaagggttagtttgctccttcagctacgtttccttgccttggctcttgcggtcgcactagtg
>trak2_26:31+ness
gcttcgatatccgcatgctaaaccactaactgacctcgtgtataacacatgaaggagagagatgcactgagagtggagaccggcctaacttgagagaaaagggatgttgcagaaggactgtgaatgtggagagagcgcagtgaagggataggacgtttgtttgcaagagggtctttgaggatggagtctagtaaacaaagtggggacaagtgatgaccagtttggagacaaatggaagaaagggttagtttgctccttcagctacgtttccttgccttggctcttgcggtcgcactagtg
>trak2_27:32+ness
gcttcgatatccgcatgctaaaccactaactgacctcgtgtataaaacatgaaggagagagatgcactgagagtggagaccggcctaacttgagagaaaagggatgttgcagaaggactgtgaatgtggagagagcgcagtgaagggataggacgtttgtttgcaagagggtctttgaggatggagtctagtaaacaaagtggggacaagtgatgaccagtttggagacaaatggaagaaagggttagtttgctccttcagctacgtttccttgccttggctcttgcggtcgcactagtg
>trak2_28:33+ness
gcttcgatatccgcatgctaaaccactaactgacctcgtgtataaatcatgaaggagagagatgcactgagagtggagaccggcctaacttgagagaaaagggatgttgcagaaggactgtgaatgtggagagagcgcagtgaagggataggacgtttgtttgcaagagggtctttgaggatggagtctagtaaacaaagtggggacaagtgatgaccagtttggagacaaatggaagaaagggttagtttgctccttcagctacgtttccttgccttggctcttgcggtcgcactagtg
>trak2_29:34+ness
gcttcgatatccgcatgctaaaccactaactgacctcgtgtataaattatgaaggagagagatgcactgagagtggagaccggcctaacttgagagaaaagggatgttgcagaaggactgtgaatgtggagagagcgcagtgaagggataggacgtttgtttgcaagagggtctttgaggatggagtctagtaaacaaagtggggacaagtgatgaccagtttggagacaaatggaagaaagggttagtttgctccttcagctacgtttccttgccttggctcttgcggtcgcactagtg
>trak2_31:36+ness
gcttcgatatccgcatgctaaaccactaactgacctcgtgtataaattaggaaggagagagatgcactgagagtggagaccggcctaacttgagagaaaagggatgttgcagaaggactgtgaatgtggagagagcgcagtgaagggataggacgtttgtttgcaagagggtctttgaggatggagtctagtaaacaaagtggggacaagtgatgaccagtttggagacaaatggaagaaagggttagtttgctccttcagctacgtttccttgccttggctcttgcggtcgcactagtg
>trak2_32:37+ness
gcttcgatatccgcatgctaaaccactaactgacctcgtgtataaattagcaaggagagagatgcactgagagtggagaccggcctaacttgagagaaaagggatgttgcagaaggactgtgaatgtggagagagcgcagtgaagggataggacgtttgtttgcaagagggtctttgaggatggagtctagtaaacaaagtggggacaagtgatgaccagtttggagacaaatggaagaaagggttagtttgctccttcagctacgtttccttgccttggctcttgcggtcgcactagtg
>trak2_34:39+ness
gcttcgatatccgcatgctaaaccactaactgacctcgtgtataaattagcacggagagagatgcactgagagtggagaccggcctaacttgagagaaaagggatgttgcagaaggactgtgaatgtggagagagcgcagtgaagggataggacgtttgtttgcaagagggtctttgaggatggagtctagtaaacaaagtggggacaagtgatgaccagtttggagacaaatggaagaaagggttagtttgctccttcagctacgtttccttgccttggctcttgcggtcgcactagtg
>trak2_35:40+ness
gcttcgatatccgcatgctaaaccactaactgacctcgtgtataaattagcacagagagagatgcactgagagtggagaccggcctaacttgagagaaaagggatgttgcagaaggactgtgaatgtggagagagcgcagtgaagggataggacgtttgtttgcaagagggtctttgaggatggagtctagtaaacaaagtggggacaagtgatgaccagtttggagacaaatggaagaaagggttagtttgctccttcagctacgtttccttgccttggctcttgcggtcgcactagtg
>trak2_36:41+ness
gcttcgatatccgcatgctaaaccactaactgacctcgtgtataaattagcacatagagagatgcactgagagtggagaccggcctaacttgagagaaaagggatgttgcagaaggactgtgaatgtggagagagcgcagtgaagggataggacgtttgtttgcaagagggtctttgaggatggagtctagtaaacaaagtggggacaagtgatgaccagtttggagacaaatggaagaaagggttagtttgctccttcagctacgtttccttgccttggctcttgcggtcgcactagtg
>trak2_37:42+ness
gcttcgatatccgcatgctaaaccactaactgacctcgtgtataaattagcacatggagagatgcactgagagtggagaccggcctaacttgagagaaaagggatgttgcagaaggactgtgaatgtggagagagcgcagtgaagggataggacgtttgtttgcaagagggtctttgaggatggagtctagtaaacaaagtggggacaagtgatgaccagtttggagacaaatggaagaaagggttagtttgctccttcagctacgtttccttgccttggctcttgcggtcgcactagtg
>trak2_38:43+ness
gcttcgatatccgcatgctaaaccactaactgacctcgtgtataaattagcacatgaagagatgcactgagagtggagaccggcctaacttgagagaaaagggatgttgcagaaggactgtgaatgtggagagagcgcagtgaagggataggacgtttgtttgcaagagggtctttgaggatggagtctagtaaacaaagtggggacaagtgatgaccagtttggagacaaatggaagaaagggttagtttgctccttcagctacgtttccttgccttggctcttgcggtcgcactagtg
>trak2_41:46+ness
gcttcgatatccgcatgctaaaccactaactgacctcgtgtataaattagcacatgaagggatgcactgagagtggagaccggcctaacttgagagaaaagggatgttgcagaaggactgtgaatgtggagagagcgcagtgaagggataggacgtttgtttgcaagagggtctttgaggatggagtctagtaaacaaagtggggacaagtgatgaccagtttggagacaaatggaagaaagggttagtttgctccttcagctacgtttccttgccttggctcttgcggtcgcactagtg
>trak2_42:47+ness
gcttcgatatccgcatgctaaaccactaactgacctcgtgtataaattagcacatgaaggaatgcactgagagtggagaccggcctaacttgagagaaaagggatgttgcagaaggactgtgaatgtggagagagcgcagtgaagggataggacgtttgtttgcaagagggtctttgaggatggagtctagtaaacaaagtggggacaagtgatgaccagtttggagacaaatggaagaaagggttagtttgctccttcagctacgtttccttgccttggctcttgcggtcgcactagtg
>trak2_43:48+ness
gcttcgatatccgcatgctaaaccactaactgacctcgtgtataaattagcacatgaaggagtgcactgagagtggagaccggcctaacttgagagaaaagggatgttgcagaaggactgtgaatgtggagagagcgcagtgaagggataggacgtttgtttgcaagagggtctttgaggatggagtctagtaaacaaagtggggacaagtgatgaccagtttggagacaaatggaagaaagggttagtttgctccttcagctacgtttccttgccttggctcttgcggtcgcactagtg
>trak2_44:49+ness
gcttcgatatccgcatgctaaaccactaactgacctcgtgtataaattagcacatgaaggagagcactgagagtggagaccggcctaacttgagagaaaagggatgttgcagaaggactgtgaatgtggagagagcgcagtgaagggataggacgtttgtttgcaagagggtctttgaggatggagtctagtaaacaaagtggggacaagtgatgaccagtttggagacaaatggaagaaagggttagtttgctccttcagctacgtttccttgccttggctcttgcggtcgcactagtg
>trak2_46:51+ness
gcttcgatatccgcatgctaaaccactaactgacctcgtgtataaattagcacatgaaggagagaactgagagtggagaccggcctaacttgagagaaaagggatgttgcagaaggactgtgaatgtggagagagcgcagtgaagggataggacgtttgtttgcaagagggtctttgaggatggagtctagtaaacaaagtggggacaagtgatgaccagtttggagacaaatggaagaaagggttagtttgctccttcagctacgtttccttgccttggctcttgcggtcgcactagtg
>trak2_47:52+ness
gcttcgatatccgcatgctaaaccactaactgacctcgtgtataaattagcacatgaaggagagagctgagagtggagaccggcctaacttgagagaaaagggatgttgcagaaggactgtgaatgtggagagagcgcagtgaagggataggacgtttgtttgcaagagggtctttgaggatggagtctagtaaacaaagtggggacaagtgatgaccagtttggagacaaatggaagaaagggttagtttgctccttcagctacgtttccttgccttggctcttgcggtcgcactagtg
>trak2_48:53+ness
gcttcgatatccgcatgctaaaccactaactgacctcgtgtataaattagcacatgaaggagagagatgagagtggagaccggcctaacttgagagaaaagggatgttgcagaaggactgtgaatgtggagagagcgcagtgaagggataggacgtttgtttgcaagagggtctttgaggatggagtctagtaaacaaagtggggacaagtgatgaccagtttggagacaaatggaagaaagggttagtttgctccttcagctacgtttccttgccttggctcttgcggtcgcactagtg
>trak2_51:56+ness
gcttcgatatccgcatgctaaaccactaactgacctcgtgtataaattagcacatgaaggagagagatgcgagtggagaccggcctaacttgagagaaaagggatgttgcagaaggactgtgaatgtggagagagcgcagtgaagggataggacgtttgtttgcaagagggtctttgaggatggagtctagtaaacaaagtggggacaagtgatgaccagtttggagacaaatggaagaaagggttagtttgctccttcagctacgtttccttgccttggctcttgcggtcgcactagtg
>trak2_52:57+ness
gcttcgatatccgcatgctaaaccactaactgacctcgtgtataaattagcacatgaaggagagagatgcaagtggagaccggcctaacttgagagaaaagggatgttgcagaaggactgtgaatgtggagagagcgcagtgaagggataggacgtttgtttgcaagagggtctttgaggatggagtctagtaaacaaagtggggacaagtgatgaccagtttggagacaaatggaagaaagggttagtttgctccttcagctacgtttccttgccttggctcttgcggtcgcactagtg
>trak2_53:58+ness
gcttcgatatccgcatgctaaaccactaactgacctcgtgtataaattagcacatgaaggagagagatgcacgtggagaccggcctaacttgagagaaaagggatgttgcagaaggactgtgaatgtggagagagcgcagtgaagggataggacgtttgtttgcaagagggtctttgaggatggagtctagtaaacaaagtggggacaagtgatgaccagtttggagacaaatggaagaaagggttagtttgctccttcagctacgtttccttgccttggctcttgcggtcgcactagtg
>trak2_54:59+ness
gcttcgatatccgcatgctaaaccactaactgacctcgtgtataaattagcacatgaaggagagagatgcacttggagaccggcctaacttgagagaaaagggatgttgcagaaggactgtgaatgtggagagagcgcagtgaagggataggacgtttgtttgcaagagggtctttgaggatggagtctagtaaacaaagtggggacaagtgatgaccagtttggagacaaatggaagaaagggttagtttgctccttcagctacgtttccttgccttggctcttgcggtcgcactagtg
>trak2_55:60+ness
gcttcgatatccgcatgctaaaccactaactgacctcgtgtataaattagcacatgaaggagagagatgcactgggagaccggcctaacttgagagaaaagggatgttgcagaaggactgtgaatgtggagagagcgcagtgaagggataggacgtttgtttgcaagagggtctttgaggatggagtctagtaaacaaagtggggacaagtgatgaccagtttggagacaaatggaagaaagggttagtttgctccttcagctacgtttccttgccttggctcttgcggtcgcactagtg
>trak2_56:61+ness
gcttcgatatccgcatgctaaaccactaactgacctcgtgtataaattagcacatgaaggagagagatgcactgagagaccggcctaacttgagagaaaagggatgttgcagaaggactgtgaatgtggagagagcgcagtgaagggataggacgtttgtttgcaagagggtctttgaggatggagtctagtaaacaaagtggggacaagtgatgaccagtttggagacaaatggaagaaagggttagtttgctccttcagctacgtttccttgccttggctcttgcggtcgcactagtg
>trak2_60:65+ness
gcttcgatatccgcatgctaaaccactaactgacctcgtgtataaattagcacatgaaggagagagatgcactgagagtccggcctaacttgagagaaaagggatgttgcagaaggactgtgaatgtggagagagcgcagtgaagggataggacgtttgtttgcaagagggtctttgaggatggagtctagtaaacaaagtggggacaagtgatgaccagtttggagacaaatggaagaaagggttagtttgctccttcagctacgtttccttgccttggctcttgcggtcgcactagtg
>trak2_61:66+ness
gcttcgatatccgcatgctaaaccactaactgacctcgtgtataaattagcacatgaaggagagagatgcactgagagtgcggcctaacttgagagaaaagggatgttgcagaaggactgtgaatgtggagagagcgcagtgaagggataggacgtttgtttgcaagagggtctttgaggatggagtctagtaaacaaagtggggacaagtgatgaccagtttggagacaaatggaagaaagggttagtttgctccttcagctacgtttccttgccttggctcttgcggtcgcactagtg
>trak2_62:67+ness
gcttcgatatccgcatgctaaaccactaactgacctcgtgtataaattagcacatgaaggagagagatgcactgagagtggggcctaacttgagagaaaagggatgttgcagaaggactgtgaatgtggagagagcgcagtgaagggataggacgtttgtttgcaagagggtctttgaggatggagtctagtaaacaaagtggggacaagtgatgaccagtttggagacaaatggaagaaagggttagtttgctccttcagctacgtttccttgccttggctcttgcggtcgcactagtg
>trak2_63:68+ness
gcttcgatatccgcatgctaaaccactaactgacctcgtgtataaattagcacatgaaggagagagatgcactgagagtggagcctaacttgagagaaaagggatgttgcagaaggactgtgaatgtggagagagcgcagtgaagggataggacgtttgtttgcaagagggtctttgaggatggagtctagtaaacaaagtggggacaagtgatgaccagtttggagacaaatggaagaaagggttagtttgctccttcagctacgtttccttgccttggctcttgcggtcgcactagtg
>trak2_65:70+ness
gcttcgatatccgcatgctaaaccactaactgacctcgtgtataaattagcacatgaaggagagagatgcactgagagtggagactaacttgagagaaaagggatgttgcagaaggactgtgaatgtggagagagcgcagtgaagggataggacgtttgtttgcaagagggtctttgaggatggagtctagtaaacaaagtggggacaagtgatgaccagtttggagacaaatggaagaaagggttagtttgctccttcagctacgtttccttgccttggctcttgcggtcgcactagtg
>trak2_67:72+ness
gcttcgatatccgcatgctaaaccactaactgacctcgtgtataaattagcacatgaaggagagagatgcactgagagtggagaccaacttgagagaaaagggatgttgcagaaggactgtgaatgtggagagagcgcagtgaagggataggacgtttgtttgcaagagggtctttgaggatggagtctagtaaacaaagtggggacaagtgatgaccagtttggagacaaatggaagaaagggttagtttgctccttcagctacgtttccttgccttggctcttgcggtcgcactagtg
>trak2_68:73+ness
gcttcgatatccgcatgctaaaccactaactgacctcgtgtataaattagcacatgaaggagagagatgcactgagagtggagaccgacttgagagaaaagggatgttgcagaaggactgtgaatgtggagagagcgcagtgaagggataggacgtttgtttgcaagagggtctttgaggatggagtctagtaaacaaagtggggacaagtgatgaccagtttggagacaaatggaagaaagggttagtttgctccttcagctacgtttccttgccttggctcttgcggtcgcactagtg
>trak2_69:74+ness
gcttcgatatccgcatgctaaaccactaactgacctcgtgtataaattagcacatgaaggagagagatgcactgagagtggagaccggcttgagagaaaagggatgttgcagaaggactgtgaatgtggagagagcgcagtgaagggataggacgtttgtttgcaagagggtctttgaggatggagtctagtaaacaaagtggggacaagtgatgaccagtttggagacaaatggaagaaagggttagtttgctccttcagctacgtttccttgccttggctcttgcggtcgcactagtg
>trak2_71:76+ness
gcttcgatatccgcatgctaaaccactaactgacctcgtgtataaattagcacatgaaggagagagatgcactgagagtggagaccggcctgagagaaaagggatgttgcagaaggactgtgaatgtggagagagcgcagtgaagggataggacgtttgtttgcaagagggtctttgaggatggagtctagtaaacaaagtggggacaagtgatgaccagtttggagacaaatggaagaaagggttagtttgctccttcagctacgtttccttgccttggctcttgcggtcgcactagtg
>trak2_73:78+ness
gcttcgatatccgcatgctaaaccactaactgacctcgtgtataaattagcacatgaaggagagagatgcactgagagtggagaccggcctaagagaaaagggatgttgcagaaggactgtgaatgtggagagagcgcagtgaagggataggacgtttgtttgcaagagggtctttgaggatggagtctagtaaacaaagtggggacaagtgatgaccagtttggagacaaatggaagaaagggttagtttgctccttcagctacgtttccttgccttggctcttgcggtcgcactagtg
>trak2_75:80+ness
gcttcgatatccgcatgctaaaccactaactgacctcgtgtataaattagcacatgaaggagagagatgcactgagagtggagaccggcctaacagaaaagggatgttgcagaaggactgtgaatgtggagagagcgcagtgaagggataggacgtttgtttgcaagagggtctttgaggatggagtctagtaaacaaagtggggacaagtgatgaccagtttggagacaaatggaagaaagggttagtttgctccttcagctacgtttccttgccttggctcttgcggtcgcactagtg
>trak2_76:81+ness
gcttcgatatccgcatgctaaaccactaactgacctcgtgtataaattagcacatgaaggagagagatgcactgagagtggagaccggcctaactgaaaagggatgttgcagaaggactgtgaatgtggagagagcgcagtgaagggataggacgtttgtttgcaagagggtctttgaggatggagtctagtaaacaaagtggggacaagtgatgaccagtttggagacaaatggaagaaagggttagtttgctccttcagctacgtttccttgccttggctcttgcggtcgcactagtg
>trak2_77:82+ness
gcttcgatatccgcatgctaaaccactaactgacctcgtgtataaattagcacatgaaggagagagatgcactgagagtggagaccggcctaacttaaaagggatgttgcagaaggactgtgaatgtggagagagcgcagtgaagggataggacgtttgtttgcaagagggtctttgaggatggagtctagtaaacaaagtggggacaagtgatgaccagtttggagacaaatggaagaaagggttagtttgctccttcagctacgtttccttgccttggctcttgcggtcgcactagtg
>trak2_78:83+ness
gcttcgatatccgcatgctaaaccactaactgacctcgtgtataaattagcacatgaaggagagagatgcactgagagtggagaccggcctaacttgaaagggatgttgcagaaggactgtgaatgtggagagagcgcagtgaagggataggacgtttgtttgcaagagggtctttgaggatggagtctagtaaacaaagtggggacaagtgatgaccagtttggagacaaatggaagaaagggttagtttgctccttcagctacgtttccttgccttggctcttgcggtcgcactagtg
>trak2_80:85+ness
gcttcgatatccgcatgctaaaccactaactgacctcgtgtataaattagcacatgaaggagagagatgcactgagagtggagaccggcctaacttgagagggatgttgcagaaggactgtgaatgtggagagagcgcagtgaagggataggacgtttgtttgcaagagggtctttgaggatggagtctagtaaacaaagtggggacaagtgatgaccagtttggagacaaatggaagaaagggttagtttgctccttcagctacgtttccttgccttggctcttgcggtcgcactagtg
>trak2_83:88+ness
gcttcgatatccgcatgctaaaccactaactgacctcgtgtataaattagcacatgaaggagagagatgcactgagagtggagaccggcctaacttgagagagatgttgcagaaggactgtgaatgtggagagagcgcagtgaagggataggacgtttgtttgcaagagggtctttgaggatggagtctagtaaacaaagtggggacaagtgatgaccagtttggagacaaatggaagaaagggttagtttgctccttcagctacgtttccttgccttggctcttgcggtcgcactagtg
>trak2_84:89+ness
gcttcgatatccgcatgctaaaccactaactgacctcgtgtataaattagcacatgaaggagagagatgcactgagagtggagaccggcctaacttgagagaaatgttgcagaaggactgtgaatgtggagagagcgcagtgaagggataggacgtttgtttgcaagagggtctttgaggatggagtctagtaaacaaagtggggacaagtgatgaccagtttggagacaaatggaagaaagggttagtttgctccttcagctacgtttccttgccttggctcttgcggtcgcactagtg
>trak2_86:91+ness
gcttcgatatccgcatgctaaaccactaactgacctcgtgtataaattagcacatgaaggagagagatgcactgagagtggagaccggcctaacttgagagaaaagttgcagaaggactgtgaatgtggagagagcgcagtgaagggataggacgtttgtttgcaagagggtctttgaggatggagtctagtaaacaaagtggggacaagtgatgaccagtttggagacaaatggaagaaagggttagtttgctccttcagctacgtttccttgccttggctcttgcggtcgcactagtg
>trak2_88:93+ness
gcttcgatatccgcatgctaaaccactaactgacctcgtgtataaattagcacatgaaggagagagatgcactgagagtggagaccggcctaacttgagagaaaaggtgcagaaggactgtgaatgtggagagagcgcagtgaagggataggacgtttgtttgcaagagggtctttgaggatggagtctagtaaacaaagtggggacaagtgatgaccagtttggagacaaatggaagaaagggttagtttgctccttcagctacgtttccttgccttggctcttgcggtcgcactagtg
>trak2_89:94+ness
gcttcgatatccgcatgctaaaccactaactgacctcgtgtataaattagcacatgaaggagagagatgcactgagagtggagaccggcctaacttgagagaaaaggggcagaaggactgtgaatgtggagagagcgcagtgaagggataggacgtttgtttgcaagagggtctttgaggatggagtctagtaaacaaagtggggacaagtgatgaccagtttggagacaaatggaagaaagggttagtttgctccttcagctacgtttccttgccttggctcttgcggtcgcactagtg
>trak2_90:95+ness
gcttcgatatccgcatgctaaaccactaactgacctcgtgtataaattagcacatgaaggagagagatgcactgagagtggagaccggcctaacttgagagaaaagggacagaaggactgtgaatgtggagagagcgcagtgaagggataggacgtttgtttgcaagagggtctttgaggatggagtctagtaaacaaagtggggacaagtgatgaccagtttggagacaaatggaagaaagggttagtttgctccttcagctacgtttccttgccttggctcttgcggtcgcactagtg
>trak2_91:96+ness
gcttcgatatccgcatgctaaaccactaactgacctcgtgtataaattagcacatgaaggagagagatgcactgagagtggagaccggcctaacttgagagaaaagggatagaaggactgtgaatgtggagagagcgcagtgaagggataggacgtttgtttgcaagagggtctttgaggatggagtctagtaaacaaagtggggacaagtgatgaccagtttggagacaaatggaagaaagggttagtttgctccttcagctacgtttccttgccttggctcttgcggtcgcactagtg
>trak2_92:97+ness
gcttcgatatccgcatgctaaaccactaactgacctcgtgtataaattagcacatgaaggagagagatgcactgagagtggagaccggcctaacttgagagaaaagggatggaaggactgtgaatgtggagagagcgcagtgaagggataggacgtttgtttgcaagagggtctttgaggatggagtctagtaaacaaagtggggacaagtgatgaccagtttggagacaaatggaagaaagggttagtttgctccttcagctacgtttccttgccttggctcttgcggtcgcactagtg
>trak2_93:98+ness
gcttcgatatccgcatgctaaaccactaactgacctcgtgtataaattagcacatgaaggagagagatgcactgagagtggagaccggcctaacttgagagaaaagggatgtaaggactgtgaatgtggagagagcgcagtgaagggataggacgtttgtttgcaagagggtctttgaggatggagtctagtaaacaaagtggggacaagtgatgaccagtttggagacaaatggaagaaagggttagtttgctccttcagctacgtttccttgccttggctcttgcggtcgcactagtg
>trak2_94:99+ness
gcttcgatatccgcatgctaaaccactaactgacctcgtgtataaattagcacatgaaggagagagatgcactgagagtggagaccggcctaacttgagagaaaagggatgttaggactgtgaatgtggagagagcgcagtgaagggataggacgtttgtttgcaagagggtctttgaggatggagtctagtaaacaaagtggggacaagtgatgaccagtttggagacaaatggaagaaagggttagtttgctccttcagctacgtttccttgccttggctcttgcggtcgcactagtg
>trak2_95:100+ness
gcttcgatatccgcatgctaaaccactaactgacctcgtgtataaattagcacatgaaggagagagatgcactgagagtggagaccggcctaacttgagagaaaagggatgttgggactgtgaatgtggagagagcgcagtgaagggataggacgtttgtttgcaagagggtctttgaggatggagtctagtaaacaaagtggggacaagtgatgaccagtttggagacaaatggaagaaagggttagtttgctccttcagctacgtttccttgccttggctcttgcggtcgcactagtg
>trak2_96:101+ness
gcttcgatatccgcatgctaaaccactaactgacctcgtgtataaattagcacatgaaggagagagatgcactgagagtggagaccggcctaacttgagagaaaagggatgttgcgactgtgaatgtggagagagcgcagtgaagggataggacgtttgtttgcaagagggtctttgaggatggagtctagtaaacaaagtggggacaagtgatgaccagtttggagacaaatggaagaaagggttagtttgctccttcagctacgtttccttgccttggctcttgcggtcgcactagtg
>trak2_97:102+ness
gcttcgatatccgcatgctaaaccactaactgacctcgtgtataaattagcacatgaaggagagagatgcactgagagtggagaccggcctaacttgagagaaaagggatgttgcaactgtgaatgtggagagagcgcagtgaagggataggacgtttgtttgcaagagggtctttgaggatggagtctagtaaacaaagtggggacaagtgatgaccagtttggagacaaatggaagaaagggttagtttgctccttcagctacgtttccttgccttggctcttgcggtcgcactagtg
>trak2_98:103+ness
gcttcgatatccgcatgctaaaccactaactgacctcgtgtataaattagcacatgaaggagagagatgcactgagagtggagaccggcctaacttgagagaaaagggatgttgcagctgtgaatgtggagagagcgcagtgaagggataggacgtttgtttgcaagagggtctttgaggatggagtctagtaaacaaagtggggacaagtgatgaccagtttggagacaaatggaagaaagggttagtttgctccttcagctacgtttccttgccttggctcttgcggtcgcactagtg
>trak2_99:104+ness
gcttcgatatccgcatgctaaaccactaactgacctcgtgtataaattagcacatgaaggagagagatgcactgagagtggagaccggcctaacttgagagaaaagggatgttgcagatgtgaatgtggagagagcgcagtgaagggataggacgtttgtttgcaagagggtctttgaggatggagtctagtaaacaaagtggggacaagtgatgaccagtttggagacaaatggaagaaagggttagtttgctccttcagctacgtttccttgccttggctcttgcggtcgcactagtg
>trak2_100:105+ness
gcttcgatatccgcatgctaaaccactaactgacctcgtgtataaattagcacatgaaggagagagatgcactgagagtggagaccggcctaacttgagagaaaagggatgttgcagaagtgaatgtggagagagcgcagtgaagggataggacgtttgtttgcaagagggtctttgaggatggagtctagtaaacaaagtggggacaagtgatgaccagtttggagacaaatggaagaaagggttagtttgctccttcagctacgtttccttgccttggctcttgcggtcgcactagtg
>trak2_102:107+ness
gcttcgatatccgcatgctaaaccactaactgacctcgtgtataaattagcacatgaaggagagagatgcactgagagtggagaccggcctaacttgagagaaaagggatgttgcagaagggaatgtggagagagcgcagtgaagggataggacgtttgtttgcaagagggtctttgaggatggagtctagtaaacaaagtggggacaagtgatgaccagtttggagacaaatggaagaaagggttagtttgctccttcagctacgtttccttgccttggctcttgcggtcgcactagtg
>trak2_103:108+ness
gcttcgatatccgcatgctaaaccactaactgacctcgtgtataaattagcacatgaaggagagagatgcactgagagtggagaccggcctaacttgagagaaaagggatgttgcagaaggaaatgtggagagagcgcagtgaagggataggacgtttgtttgcaagagggtctttgaggatggagtctagtaaacaaagtggggacaagtgatgaccagtttggagacaaatggaagaaagggttagtttgctccttcagctacgtttccttgccttggctcttgcggtcgcactagtg
>trak2_104:109+ness
gcttcgatatccgcatgctaaaccactaactgacctcgtgtataaattagcacatgaaggagagagatgcactgagagtggagaccggcctaacttgagagaaaagggatgttgcagaaggacatgtggagagagcgcagtgaagggataggacgtttgtttgcaagagggtctttgaggatggagtctagtaaacaaagtggggacaagtgatgaccagtttggagacaaatggaagaaagggttagtttgctccttcagctacgtttccttgccttggctcttgcggtcgcactagtg
>trak2_105:110+ness
gcttcgatatccgcatgctaaaccactaactgacctcgtgtataaattagcacatgaaggagagagatgcactgagagtggagaccggcctaacttgagagaaaagggatgttgcagaaggacttgtggagagagcgcagtgaagggataggacgtttgtttgcaagagggtctttgaggatggagtctagtaaacaaagtggggacaagtgatgaccagtttggagacaaatggaagaaagggttagtttgctccttcagctacgtttccttgccttggctcttgcggtcgcactagtg
>trak2_106:111+ness
gcttcgatatccgcatgctaaaccactaactgacctcgtgtataaattagcacatgaaggagagagatgcactgagagtggagaccggcctaacttgagagaaaagggatgttgcagaaggactggtggagagagcgcagtgaagggataggacgtttgtttgcaagagggtctttgaggatggagtctagtaaacaaagtggggacaagtgatgaccagtttggagacaaatggaagaaagggttagtttgctccttcagctacgtttccttgccttggctcttgcggtcgcactagtg
>trak2_107:112+ness
gcttcgatatccgcatgctaaaccactaactgacctcgtgtataaattagcacatgaaggagagagatgcactgagagtggagaccggcctaacttgagagaaaagggatgttgcagaaggactgttggagagagcgcagtgaagggataggacgtttgtttgcaagagggtctttgaggatggagtctagtaaacaaagtggggacaagtgatgaccagtttggagacaaatggaagaaagggttagtttgctccttcagctacgtttccttgccttggctcttgcggtcgcactagtg
>trak2_108:113+ness
gcttcgatatccgcatgctaaaccactaactgacctcgtgtataaattagcacatgaaggagagagatgcactgagagtggagaccggcctaacttgagagaaaagggatgttgcagaaggactgtgggagagagcgcagtgaagggataggacgtttgtttgcaagagggtctttgaggatggagtctagtaaacaaagtggggacaagtgatgaccagtttggagacaaatggaagaaagggttagtttgctccttcagctacgtttccttgccttggctcttgcggtcgcactagtg
>trak2_109:114+ness
gcttcgatatccgcatgctaaaccactaactgacctcgtgtataaattagcacatgaaggagagagatgcactgagagtggagaccggcctaacttgagagaaaagggatgttgcagaaggactgtgagagagagcgcagtgaagggataggacgtttgtttgcaagagggtctttgaggatggagtctagtaaacaaagtggggacaagtgatgaccagtttggagacaaatggaagaaagggttagtttgctccttcagctacgtttccttgccttggctcttgcggtcgcactagtg
>trak2_110:115+ness
gcttcgatatccgcatgctaaaccactaactgacctcgtgtataaattagcacatgaaggagagagatgcactgagagtggagaccggcctaacttgagagaaaagggatgttgcagaaggactgtgaaagagagcgcagtgaagggataggacgtttgtttgcaagagggtctttgaggatggagtctagtaaacaaagtggggacaagtgatgaccagtttggagacaaatggaagaaagggttagtttgctccttcagctacgtttccttgccttggctcttgcggtcgcactagtg
>trak2_111:116+ness
gcttcgatatccgcatgctaaaccactaactgacctcgtgtataaattagcacatgaaggagagagatgcactgagagtggagaccggcctaacttgagagaaaagggatgttgcagaaggactgtgaatgagagcgcagtgaagggataggacgtttgtttgcaagagggtctttgaggatggagtctagtaaacaaagtggggacaagtgatgaccagtttggagacaaatggaagaaagggttagtttgctccttcagctacgtttccttgccttggctcttgcggtcgcactagtg
>trak2_113:118+ness
gcttcgatatccgcatgctaaaccactaactgacctcgtgtataaattagcacatgaaggagagagatgcactgagagtggagaccggcctaacttgagagaaaagggatgttgcagaaggactgtgaatgtgagcgcagtgaagggataggacgtttgtttgcaagagggtctttgaggatggagtctagtaaacaaagtggggacaagtgatgaccagtttggagacaaatggaagaaagggttagtttgctccttcagctacgtttccttgccttggctcttgcggtcgcactagtg
>trak2_115:120+ness
gcttcgatatccgcatgctaaaccactaactgacctcgtgtataaattagcacatgaaggagagagatgcactgagagtggagaccggcctaacttgagagaaaagggatgttgcagaaggactgtgaatgtgggcgcagtgaagggataggacgtttgtttgcaagagggtctttgaggatggagtctagtaaacaaagtggggacaagtgatgaccagtttggagacaaatggaagaaagggttagtttgctccttcagctacgtttccttgccttggctcttgcggtcgcactagtg
>trak2_116:121+ness
gcttcgatatccgcatgctaaaccactaactgacctcgtgtataaattagcacatgaaggagagagatgcactgagagtggagaccggcctaacttgagagaaaagggatgttgcagaaggactgtgaatgtggacgcagtgaagggataggacgtttgtttgcaagagggtctttgaggatggagtctagtaaacaaagtggggacaagtgatgaccagtttggagacaaatggaagaaagggttagtttgctccttcagctacgtttccttgccttggctcttgcggtcgcactagtg
>trak2_117:122+ness
gcttcgatatccgcatgctaaaccactaactgacctcgtgtataaattagcacatgaaggagagagatgcactgagagtggagaccggcctaacttgagagaaaagggatgttgcagaaggactgtgaatgtggaggcagtgaagggataggacgtttgtttgcaagagggtctttgaggatggagtctagtaaacaaagtggggacaagtgatgaccagtttggagacaaatggaagaaagggttagtttgctccttcagctacgtttccttgccttggctcttgcggtcgcactagtg
>trak2_118:123+ness
gcttcgatatccgcatgctaaaccactaactgacctcgtgtataaattagcacatgaaggagagagatgcactgagagtggagaccggcctaacttgagagaaaagggatgttgcagaaggactgtgaatgtggagacagtgaagggataggacgtttgtttgcaagagggtctttgaggatggagtctagtaaacaaagtggggacaagtgatgaccagtttggagacaaatggaagaaagggttagtttgctccttcagctacgtttccttgccttggctcttgcggtcgcactagtg
>trak2_119:124+ness
gcttcgatatccgcatgctaaaccactaactgacctcgtgtataaattagcacatgaaggagagagatgcactgagagtggagaccggcctaacttgagagaaaagggatgttgcagaaggactgtgaatgtggagagagtgaagggataggacgtttgtttgcaagagggtctttgaggatggagtctagtaaacaaagtggggacaagtgatgaccagtttggagacaaatggaagaaagggttagtttgctccttcagctacgtttccttgccttggctcttgcggtcgcactagtg
>trak2_122:127+ness
gcttcgatatccgcatgctaaaccactaactgacctcgtgtataaattagcacatgaaggagagagatgcactgagagtggagaccggcctaacttgagagaaaagggatgttgcagaaggactgtgaatgtggagagagcgaagggataggacgtttgtttgcaagagggtctttgaggatggagtctagtaaacaaagtggggacaagtgatgaccagtttggagacaaatggaagaaagggttagtttgctccttcagctacgtttccttgccttggctcttgcggtcgcactagtg
>trak2_124:129+ness
gcttcgatatccgcatgctaaaccactaactgacctcgtgtataaattagcacatgaaggagagagatgcactgagagtggagaccggcctaacttgagagaaaagggatgttgcagaaggactgtgaatgtggagagagcgcagggataggacgtttgtttgcaagagggtctttgaggatggagtctagtaaacaaagtggggacaagtgatgaccagtttggagacaaatggaagaaagggttagtttgctccttcagctacgtttccttgccttggctcttgcggtcgcactagtg
>trak2_127:132+ness
gcttcgatatccgcatgctaaaccactaactgacctcgtgtataaattagcacatgaaggagagagatgcactgagagtggagaccggcctaacttgagagaaaagggatgttgcagaaggactgtgaatgtggagagagcgcagtgataggacgtttgtttgcaagagggtctttgaggatggagtctagtaaacaaagtggggacaagtgatgaccagtttggagacaaatggaagaaagggttagtttgctccttcagctacgtttccttgccttggctcttgcggtcgcactagtg
>trak2_130:135+ness
gcttcgatatccgcatgctaaaccactaactgacctcgtgtataaattagcacatgaaggagagagatgcactgagagtggagaccggcctaacttgagagaaaagggatgttgcagaaggactgtgaatgtggagagagcgcagtgaaaggacgtttgtttgcaagagggtctttgaggatggagtctagtaaacaaagtggggacaagtgatgaccagtttggagacaaatggaagaaagggttagtttgctccttcagctacgtttccttgccttggctcttgcggtcgcactagtg
>trak2_131:136+ness
gcttcgatatccgcatgctaaaccactaactgacctcgtgtataaattagcacatgaaggagagagatgcactgagagtggagaccggcctaacttgagagaaaagggatgttgcagaaggactgtgaatgtggagagagcgcagtgaagggacgtttgtttgcaagagggtctttgaggatggagtctagtaaacaaagtggggacaagtgatgaccagtttggagacaaatggaagaaagggttagtttgctccttcagctacgtttccttgccttggctcttgcggtcgcactagtg
>trak2_135:140+ness
gcttcgatatccgcatgctaaaccactaactgacctcgtgtataaattagcacatgaaggagagagatgcactgagagtggagaccggcctaacttgagagaaaagggatgttgcagaaggactgtgaatgtggagagagcgcagtgaagggatgtttgtttgcaagagggtctttgaggatggagtctagtaaacaaagtggggacaagtgatgaccagtttggagacaaatggaagaaagggttagtttgctccttcagctacgtttccttgccttggctcttgcggtcgcactagtg
>trak2_136:141+ness
gcttcgatatccgcatgctaaaccactaactgacctcgtgtataaattagcacatgaaggagagagatgcactgagagtggagaccggcctaacttgagagaaaagggatgttgcagaaggactgtgaatgtggagagagcgcagtgaagggatatttgtttgcaagagggtctttgaggatggagtctagtaaacaaagtggggacaagtgatgaccagtttggagacaaatggaagaaagggttagtttgctccttcagctacgtttccttgccttggctcttgcggtcgcactagtg
>trak2_137:142+ness
gcttcgatatccgcatgctaaaccactaactgacctcgtgtataaattagcacatgaaggagagagatgcactgagagtggagaccggcctaacttgagagaaaagggatgttgcagaaggactgtgaatgtggagagagcgcagtgaagggatagttgtttgcaagagggtctttgaggatggagtctagtaaacaaagtggggacaagtgatgaccagtttggagacaaatggaagaaagggttagtttgctccttcagctacgtttccttgccttggctcttgcggtcgcactagtg
>trak2_138:143+ness
gcttcgatatccgcatgctaaaccactaactgacctcgtgtataaattagcacatgaaggagagagatgcactgagagtggagaccggcctaacttgagagaaaagggatgttgcagaaggactgtgaatgtggagagagcgcagtgaagggataggtgtttgcaagagggtctttgaggatggagtctagtaaacaaagtggggacaagtgatgaccagtttggagacaaatggaagaaagggttagtttgctccttcagctacgtttccttgccttggctcttgcggtcgcactagtg
>trak2_139:144+ness
gcttcgatatccgcatgctaaaccactaactgacctcgtgtataaattagcacatgaaggagagagatgcactgagagtggagaccggcctaacttgagagaaaagggatgttgcagaaggactgtgaatgtggagagagcgcagtgaagggataggagtttgcaagagggtctttgaggatggagtctagtaaacaaagtggggacaagtgatgaccagtttggagacaaatggaagaaagggttagtttgctccttcagctacgtttccttgccttggctcttgcggtcgcactagtg
>trak2_140:145+ness
gcttcgatatccgcatgctaaaccactaactgacctcgtgtataaattagcacatgaaggagagagatgcactgagagtggagaccggcctaacttgagagaaaagggatgttgcagaaggactgtgaatgtggagagagcgcagtgaagggataggactttgcaagagggtctttgaggatggagtctagtaaacaaagtggggacaagtgatgaccagtttggagacaaatggaagaaagggttagtttgctccttcagctacgtttccttgccttggctcttgcggtcgcactagtg
>trak2_141:146+ness
gcttcgatatccgcatgctaaaccactaactgacctcgtgtataaattagcacatgaaggagagagatgcactgagagtggagaccggcctaacttgagagaaaagggatgttgcagaaggactgtgaatgtggagagagcgcagtgaagggataggacgttgcaagagggtctttgaggatggagtctagtaaacaaagtggggacaagtgatgaccagtttggagacaaatggaagaaagggttagtttgctccttcagctacgtttccttgccttggctcttgcggtcgcactagtg
>trak2_144:149+ness
gcttcgatatccgcatgctaaaccactaactgacctcgtgtataaattagcacatgaaggagagagatgcactgagagtggagaccggcctaacttgagagaaaagggatgttgcagaaggactgtgaatgtggagagagcgcagtgaagggataggacgtttcaagagggtctttgaggatggagtctagtaaacaaagtggggacaagtgatgaccagtttggagacaaatggaagaaagggttagtttgctccttcagctacgtttccttgccttggctcttgcggtcgcactagtg
>trak2_145:150+ness
gcttcgatatccgcatgctaaaccactaactgacctcgtgtataaattagcacatgaaggagagagatgcactgagagtggagaccggcctaacttgagagaaaagggatgttgcagaaggactgtgaatgtggagagagcgcagtgaagggataggacgtttgaagagggtctttgaggatggagtctagtaaacaaagtggggacaagtgatgaccagtttggagacaaatggaagaaagggttagtttgctccttcagctacgtttccttgccttggctcttgcggtcgcactagtg
>trak2_146:151+ness
gcttcgatatccgcatgctaaaccactaactgacctcgtgtataaattagcacatgaaggagagagatgcactgagagtggagaccggcctaacttgagagaaaagggatgttgcagaaggactgtgaatgtggagagagcgcagtgaagggataggacgtttgtagagggtctttgaggatggagtctagtaaacaaagtggggacaagtgatgaccagtttggagacaaatggaagaaagggttagtttgctccttcagctacgtttccttgccttggctcttgcggtcgcactagtg
>trak2_147:152+ness
gcttcgatatccgcatgctaaaccactaactgacctcgtgtataaattagcacatgaaggagagagatgcactgagagtggagaccggcctaacttgagagaaaagggatgttgcagaaggactgtgaatgtggagagagcgcagtgaagggataggacgtttgttgagggtctttgaggatggagtctagtaaacaaagtggggacaagtgatgaccagtttggagacaaatggaagaaagggttagtttgctccttcagctacgtttccttgccttggctcttgcggtcgcactagtg
>trak2_148:153+ness
gcttcgatatccgcatgctaaaccactaactgacctcgtgtataaattagcacatgaaggagagagatgcactgagagtggagaccggcctaacttgagagaaaagggatgttgcagaaggactgtgaatgtggagagagcgcagtgaagggataggacgtttgtttagggtctttgaggatggagtctagtaaacaaagtggggacaagtgatgaccagtttggagacaaatggaagaaagggttagtttgctccttcagctacgtttccttgccttggctcttgcggtcgcactagtg
>trak2_149:154+ness
gcttcgatatccgcatgctaaaccactaactgacctcgtgtataaattagcacatgaaggagagagatgcactgagagtggagaccggcctaacttgagagaaaagggatgttgcagaaggactgtgaatgtggagagagcgcagtgaagggataggacgtttgtttggggtctttgaggatggagtctagtaaacaaagtggggacaagtgatgaccagtttggagacaaatggaagaaagggttagtttgctccttcagctacgtttccttgccttggctcttgcggtcgcactagtg
>trak2_150:155+ness
gcttcgatatccgcatgctaaaccactaactgacctcgtgtataaattagcacatgaaggagagagatgcactgagagtggagaccggcctaacttgagagaaaagggatgttgcagaaggactgtgaatgtggagagagcgcagtgaagggataggacgtttgtttgcggtctttgaggatggagtctagtaaacaaagtggggacaagtgatgaccagtttggagacaaatggaagaaagggttagtttgctccttcagctacgtttccttgccttggctcttgcggtcgcactagtg
>trak2_151:156+ness
gcttcgatatccgcatgctaaaccactaactgacctcgtgtataaattagcacatgaaggagagagatgcactgagagtggagaccggcctaacttgagagaaaagggatgttgcagaaggactgtgaatgtggagagagcgcagtgaagggataggacgtttgtttgcagtctttgaggatggagtctagtaaacaaagtggggacaagtgatgaccagtttggagacaaatggaagaaagggttagtttgctccttcagctacgtttccttgccttggctcttgcggtcgcactagtg
>trak2_152:157+ness
gcttcgatatccgcatgctaaaccactaactgacctcgtgtataaattagcacatgaaggagagagatgcactgagagtggagaccggcctaacttgagagaaaagggatgttgcagaaggactgtgaatgtggagagagcgcagtgaagggataggacgtttgtttgcaatctttgaggatggagtctagtaaacaaagtggggacaagtgatgaccagtttggagacaaatggaagaaagggttagtttgctccttcagctacgtttccttgccttggctcttgcggtcgcactagtg
>trak2_153:158+ness
gcttcgatatccgcatgctaaaccactaactgacctcgtgtataaattagcacatgaaggagagagatgcactgagagtggagaccggcctaacttgagagaaaagggatgttgcagaaggactgtgaatgtggagagagcgcagtgaagggataggacgtttgtttgcaagctttgaggatggagtctagtaaacaaagtggggacaagtgatgaccagtttggagacaaatggaagaaagggttagtttgctccttcagctacgtttccttgccttggctcttgcggtcgcactagtg
>trak2_154:159+ness
gcttcgatatccgcatgctaaaccactaactgacctcgtgtataaattagcacatgaaggagagagatgcactgagagtggagaccggcctaacttgagagaaaagggatgttgcagaaggactgtgaatgtggagagagcgcagtgaagggataggacgtttgtttgcaagatttgaggatggagtctagtaaacaaagtggggacaagtgatgaccagtttggagacaaatggaagaaagggttagtttgctccttcagctacgtttccttgccttggctcttgcggtcgcactagtg
>trak2_155:160+ness
gcttcgatatccgcatgctaaaccactaactgacctcgtgtataaattagcacatgaaggagagagatgcactgagagtggagaccggcctaacttgagagaaaagggatgttgcagaaggactgtgaatgtggagagagcgcagtgaagggataggacgtttgtttgcaagagttgaggatggagtctagtaaacaaagtggggacaagtgatgaccagtttggagacaaatggaagaaagggttagtttgctccttcagctacgtttccttgccttggctcttgcggtcgcactagtg
>trak2_156:161+ness
gcttcgatatccgcatgctaaaccactaactgacctcgtgtataaattagcacatgaaggagagagatgcactgagagtggagaccggcctaacttgagagaaaagggatgttgcagaaggactgtgaatgtggagagagcgcagtgaagggataggacgtttgtttgcaagaggtgaggatggagtctagtaaacaaagtggggacaagtgatgaccagtttggagacaaatggaagaaagggttagtttgctccttcagctacgtttccttgccttggctcttgcggtcgcactagtg
>trak2_157:162+ness
gcttcgatatccgcatgctaaaccactaactgacctcgtgtataaattagcacatgaaggagagagatgcactgagagtggagaccggcctaacttgagagaaaagggatgttgcagaaggactgtgaatgtggagagagcgcagtgaagggataggacgtttgtttgcaagaggggaggatggagtctagtaaacaaagtggggacaagtgatgaccagtttggagacaaatggaagaaagggttagtttgctccttcagctacgtttccttgccttggctcttgcggtcgcactagtg
>trak2_158:163+ness
gcttcgatatccgcatgctaaaccactaactgacctcgtgtataaattagcacatgaaggagagagatgcactgagagtggagaccggcctaacttgagagaaaagggatgttgcagaaggactgtgaatgtggagagagcgcagtgaagggataggacgtttgtttgcaagagggtaggatggagtctagtaaacaaagtggggacaagtgatgaccagtttggagacaaatggaagaaagggttagtttgctccttcagctacgtttccttgccttggctcttgcggtcgcactagtg
>trak2_159:164+ness
gcttcgatatccgcatgctaaaccactaactgacctcgtgtataaattagcacatgaaggagagagatgcactgagagtggagaccggcctaacttgagagaaaagggatgttgcagaaggactgtgaatgtggagagagcgcagtgaagggataggacgtttgtttgcaagagggtcggatggagtctagtaaacaaagtggggacaagtgatgaccagtttggagacaaatggaagaaagggttagtttgctccttcagctacgtttccttgccttggctcttgcggtcgcactagtg
>trak2_160:165+ness
gcttcgatatccgcatgctaaaccactaactgacctcgtgtataaattagcacatgaaggagagagatgcactgagagtggagaccggcctaacttgagagaaaagggatgttgcagaaggactgtgaatgtggagagagcgcagtgaagggataggacgtttgtttgcaagagggtctgatggagtctagtaaacaaagtggggacaagtgatgaccagtttggagacaaatggaagaaagggttagtttgctccttcagctacgtttccttgccttggctcttgcggtcgcactagtg
>trak2_161:166+ness
gcttcgatatccgcatgctaaaccactaactgacctcgtgtataaattagcacatgaaggagagagatgcactgagagtggagaccggcctaacttgagagaaaagggatgttgcagaaggactgtgaatgtggagagagcgcagtgaagggataggacgtttgtttgcaagagggtcttatggagtctagtaaacaaagtggggacaagtgatgaccagtttggagacaaatggaagaaagggttagtttgctccttcagctacgtttccttgccttggctcttgcggtcgcactagtg
>trak2_162:167+ness
gcttcgatatccgcatgctaaaccactaactgacctcgtgtataaattagcacatgaaggagagagatgcactgagagtggagaccggcctaacttgagagaaaagggatgttgcagaaggactgtgaatgtggagagagcgcagtgaagggataggacgtttgtttgcaagagggtcttttggagtctagtaaacaaagtggggacaagtgatgaccagtttggagacaaatggaagaaagggttagtttgctccttcagctacgtttccttgccttggctcttgcggtcgcactagtg
>trak2_163:168+ness
gcttcgatatccgcatgctaaaccactaactgacctcgtgtataaattagcacatgaaggagagagatgcactgagagtggagaccggcctaacttgagagaaaagggatgttgcagaaggactgtgaatgtggagagagcgcagtgaagggataggacgtttgtttgcaagagggtctttgggagtctagtaaacaaagtggggacaagtgatgaccagtttggagacaaatggaagaaagggttagtttgctccttcagctacgtttccttgccttggctcttgcggtcgcactagtg
>trak2_164:169+ness
gcttcgatatccgcatgctaaaccactaactgacctcgtgtataaattagcacatgaaggagagagatgcactgagagtggagaccggcctaacttgagagaaaagggatgttgcagaaggactgtgaatgtggagagagcgcagtgaagggataggacgtttgtttgcaagagggtctttgagagtctagtaaacaaagtggggacaagtgatgaccagtttggagacaaatggaagaaagggttagtttgctccttcagctacgtttccttgccttggctcttgcggtcgcactagtg
>trak2_166:171+ness
gcttcgatatccgcatgctaaaccactaactgacctcgtgtataaattagcacatgaaggagagagatgcactgagagtggagaccggcctaacttgagagaaaagggatgttgcagaaggactgtgaatgtggagagagcgcagtgaagggataggacgtttgtttgcaagagggtctttgagggtctagtaaacaaagtggggacaagtgatgaccagtttggagacaaatggaagaaagggttagtttgctccttcagctacgtttccttgccttggctcttgcggtcgcactagtg
>trak2_167:172+ness
gcttcgatatccgcatgctaaaccactaactgacctcgtgtataaattagcacatgaaggagagagatgcactgagagtggagaccggcctaacttgagagaaaagggatgttgcagaaggactgtgaatgtggagagagcgcagtgaagggataggacgtttgtttgcaagagggtctttgaggatctagtaaacaaagtggggacaagtgatgaccagtttggagacaaatggaagaaagggttagtttgctccttcagctacgtttccttgccttggctcttgcggtcgcactagtg
>trak2_169:174+ness
gcttcgatatccgcatgctaaaccactaactgacctcgtgtataaattagcacatgaaggagagagatgcactgagagtggagaccggcctaacttgagagaaaagggatgttgcagaaggactgtgaatgtggagagagcgcagtgaagggataggacgtttgtttgcaagagggtctttgaggatgtagtaaacaaagtggggacaagtgatgaccagtttggagacaaatggaagaaagggttagtttgctccttcagctacgtttccttgccttggctcttgcggtcgcactagtg
>trak2_170:175+ness
gcttcgatatccgcatgctaaaccactaactgacctcgtgtataaattagcacatgaaggagagagatgcactgagagtggagaccggcctaacttgagagaaaagggatgttgcagaaggactgtgaatgtggagagagcgcagtgaagggataggacgtttgtttgcaagagggtctttgaggatggagtaaacaaagtggggacaagtgatgaccagtttggagacaaatggaagaaagggttagtttgctccttcagctacgtttccttgccttggctcttgcggtcgcactagtg
>trak2_174:179+ness
gcttcgatatccgcatgctaaaccactaactgacctcgtgtataaattagcacatgaaggagagagatgcactgagagtggagaccggcctaacttgagagaaaagggatgttgcagaaggactgtgaatgtggagagagcgcagtgaagggataggacgtttgtttgcaagagggtctttgaggatggagtcaacaaagtggggacaagtgatgaccagtttggagacaaatggaagaaagggttagtttgctccttcagctacgtttccttgccttggctcttgcggtcgcactagtg
>trak2_175:180+ness
gcttcgatatccgcatgctaaaccactaactgacctcgtgtataaattagcacatgaaggagagagatgcactgagagtggagaccggcctaacttgagagaaaagggatgttgcagaaggactgtgaatgtggagagagcgcagtgaagggataggacgtttgtttgcaagagggtctttgaggatggagtctacaaagtggggacaagtgatgaccagtttggagacaaatggaagaaagggttagtttgctccttcagctacgtttccttgccttggctcttgcggtcgcactagtg
>trak2_177:182+ness
gcttcgatatccgcatgctaaaccactaactgacctcgtgtataaattagcacatgaaggagagagatgcactgagagtggagaccggcctaacttgagagaaaagggatgttgcagaaggactgtgaatgtggagagagcgcagtgaagggataggacgtttgtttgcaagagggtctttgaggatggagtctagaaagtggggacaagtgatgaccagtttggagacaaatggaagaaagggttagtttgctccttcagctacgtttccttgccttggctcttgcggtcgcactagtg
>trak2_178:183+ness
gcttcgatatccgcatgctaaaccactaactgacctcgtgtataaattagcacatgaaggagagagatgcactgagagtggagaccggcctaacttgagagaaaagggatgttgcagaaggactgtgaatgtggagagagcgcagtgaagggataggacgtttgtttgcaagagggtctttgaggatggagtctagtaagtggggacaagtgatgaccagtttggagacaaatggaagaaagggttagtttgctccttcagctacgtttccttgccttggctcttgcggtcgcactagtg
>trak2_181:186+ness
gcttcgatatccgcatgctaaaccactaactgacctcgtgtataaattagcacatgaaggagagagatgcactgagagtggagaccggcctaacttgagagaaaagggatgttgcagaaggactgtgaatgtggagagagcgcagtgaagggataggacgtttgtttgcaagagggtctttgaggatggagtctagtaaatggggacaagtgatgaccagtttggagacaaatggaagaaagggttagtttgctccttcagctacgtttccttgccttggctcttgcggtcgcactagtg
>trak2_182:187+ness
gcttcgatatccgcatgctaaaccactaactgacctcgtgtataaattagcacatgaaggagagagatgcactgagagtggagaccggcctaacttgagagaaaagggatgttgcagaaggactgtgaatgtggagagagcgcagtgaagggataggacgtttgtttgcaagagggtctttgaggatggagtctagtaaacggggacaagtgatgaccagtttggagacaaatggaagaaagggttagtttgctccttcagctacgtttccttgccttggctcttgcggtcgcactagtg
>trak2_183:188+ness
gcttcgatatccgcatgctaaaccactaactgacctcgtgtataaattagcacatgaaggagagagatgcactgagagtggagaccggcctaacttgagagaaaagggatgttgcagaaggactgtgaatgtggagagagcgcagtgaagggataggacgtttgtttgcaagagggtctttgaggatggagtctagtaaacagggacaagtgatgaccagtttggagacaaatggaagaaagggttagtttgctccttcagctacgtttccttgccttggctcttgcggtcgcactagtg
>trak2_184:189+ness
gcttcgatatccgcatgctaaaccactaactgacctcgtgtataaattagcacatgaaggagagagatgcactgagagtggagaccggcctaacttgagagaaaagggatgttgcagaaggactgtgaatgtggagagagcgcagtgaagggataggacgtttgtttgcaagagggtctttgaggatggagtctagtaaacaaggacaagtgatgaccagtttggagacaaatggaagaaagggttagtttgctccttcagctacgtttccttgccttggctcttgcggtcgcactagtg
>trak2_185:190+ness
gcttcgatatccgcatgctaaaccactaactgacctcgtgtataaattagcacatgaaggagagagatgcactgagagtggagaccggcctaacttgagagaaaagggatgttgcagaaggactgtgaatgtggagagagcgcagtgaagggataggacgtttgtttgcaagagggtctttgaggatggagtctagtaaacaaagacaagtgatgaccagtttggagacaaatggaagaaagggttagtttgctccttcagctacgtttccttgccttggctcttgcggtcgcactagtg
>trak2_187:192+ness
gcttcgatatccgcatgctaaaccactaactgacctcgtgtataaattagcacatgaaggagagagatgcactgagagtggagaccggcctaacttgagagaaaagggatgttgcagaaggactgtgaatgtggagagagcgcagtgaagggataggacgtttgtttgcaagagggtctttgaggatggagtctagtaaacaaagtcaagtgatgaccagtttggagacaaatggaagaaagggttagtttgctccttcagctacgtttccttgccttggctcttgcggtcgcactagtg
>trak2_188:193+ness
gcttcgatatccgcatgctaaaccactaactgacctcgtgtataaattagcacatgaaggagagagatgcactgagagtggagaccggcctaacttgagagaaaagggatgttgcagaaggactgtgaatgtggagagagcgcagtgaagggataggacgtttgtttgcaagagggtctttgaggatggagtctagtaaacaaagtgaagtgatgaccagtttggagacaaatggaagaaagggttagtttgctccttcagctacgtttccttgccttggctcttgcggtcgcactagtg
>trak2_189:194+ness
gcttcgatatccgcatgctaaaccactaactgacctcgtgtataaattagcacatgaaggagagagatgcactgagagtggagaccggcctaacttgagagaaaagggatgttgcagaaggactgtgaatgtggagagagcgcagtgaagggataggacgtttgtttgcaagagggtctttgaggatggagtctagtaaacaaagtggagtgatgaccagtttggagacaaatggaagaaagggttagtttgctccttcagctacgtttccttgccttggctcttgcggtcgcactagtg
>trak2_190:195+ness
gcttcgatatccgcatgctaaaccactaactgacctcgtgtataaattagcacatgaaggagagagatgcactgagagtggagaccggcctaacttgagagaaaagggatgttgcagaaggactgtgaatgtggagagagcgcagtgaagggataggacgtttgtttgcaagagggtctttgaggatggagtctagtaaacaaagtggggtgatgaccagtttggagacaaatggaagaaagggttagtttgctccttcagctacgtttccttgccttggctcttgcggtcgcactagtg
>trak2_192:197+ness
gcttcgatatccgcatgctaaaccactaactgacctcgtgtataaattagcacatgaaggagagagatgcactgagagtggagaccggcctaacttgagagaaaagggatgttgcagaaggactgtgaatgtggagagagcgcagtgaagggataggacgtttgtttgcaagagggtctttgaggatggagtctagtaaacaaagtggggagatgaccagtttggagacaaatggaagaaagggttagtttgctccttcagctacgtttccttgccttggctcttgcggtcgcactagtg
>trak2_193:198+ness
gcttcgatatccgcatgctaaaccactaactgacctcgtgtataaattagcacatgaaggagagagatgcactgagagtggagaccggcctaacttgagagaaaagggatgttgcagaaggactgtgaatgtggagagagcgcagtgaagggataggacgtttgtttgcaagagggtctttgaggatggagtctagtaaacaaagtggggacatgaccagtttggagacaaatggaagaaagggttagtttgctccttcagctacgtttccttgccttggctcttgcggtcgcactagtg
>trak2_195:200+ness
gcttcgatatccgcatgctaaaccactaactgacctcgtgtataaattagcacatgaaggagagagatgcactgagagtggagaccggcctaacttgagagaaaagggatgttgcagaaggactgtgaatgtggagagagcgcagtgaagggataggacgtttgtttgcaagagggtctttgaggatggagtctagtaaacaaagtggggacaagaccagtttggagacaaatggaagaaagggttagtttgctccttcagctacgtttccttgccttggctcttgcggtcgcactagtg
>trak2_197:202+ness
gcttcgatatccgcatgctaaaccactaactgacctcgtgtataaattagcacatgaaggagagagatgcactgagagtggagaccggcctaacttgagagaaaagggatgttgcagaaggactgtgaatgtggagagagcgcagtgaagggataggacgtttgtttgcaagagggtctttgaggatggagtctagtaaacaaagtggggacaagtccagtttggagacaaatggaagaaagggttagtttgctccttcagctacgtttccttgccttggctcttgcggtcgcactagtg
>trak2_198:203+ness
gcttcgatatccgcatgctaaaccactaactgacctcgtgtataaattagcacatgaaggagagagatgcactgagagtggagaccggcctaacttgagagaaaagggatgttgcagaaggactgtgaatgtggagagagcgcagtgaagggataggacgtttgtttgcaagagggtctttgaggatggagtctagtaaacaaagtggggacaagtgcagtttggagacaaatggaagaaagggttagtttgctccttcagctacgtttccttgccttggctcttgcggtcgcactagtg
>trak2_199:204+ness
gcttcgatatccgcatgctaaaccactaactgacctcgtgtataaattagcacatgaaggagagagatgcactgagagtggagaccggcctaacttgagagaaaagggatgttgcagaaggactgtgaatgtggagagagcgcagtgaagggataggacgtttgtttgcaagagggtctttgaggatggagtctagtaaacaaagtggggacaagtgaagtttggagacaaatggaagaaagggttagtttgctccttcagctacgtttccttgccttggctcttgcggtcgcactagtg
>trak2_200:205+ness
gcttcgatatccgcatgctaaaccactaactgacctcgtgtataaattagcacatgaaggagagagatgcactgagagtggagaccggcctaacttgagagaaaagggatgttgcagaaggactgtgaatgtggagagagcgcagtgaagggataggacgtttgtttgcaagagggtctttgaggatggagtctagtaaacaaagtggggacaagtgatgtttggagacaaatggaagaaagggttagtttgctccttcagctacgtttccttgccttggctcttgcggtcgcactagtg
>trak2_202:207+ness
gcttcgatatccgcatgctaaaccactaactgacctcgtgtataaattagcacatgaaggagagagatgcactgagagtggagaccggcctaacttgagagaaaagggatgttgcagaaggactgtgaatgtggagagagcgcagtgaagggataggacgtttgtttgcaagagggtctttgaggatggagtctagtaaacaaagtggggacaagtgatgattggagacaaatggaagaaagggttagtttgctccttcagctacgtttccttgccttggctcttgcggtcgcactagtg
>trak2_203:208+ness
gcttcgatatccgcatgctaaaccactaactgacctcgtgtataaattagcacatgaaggagagagatgcactgagagtggagaccggcctaacttgagagaaaagggatgttgcagaaggactgtgaatgtggagagagcgcagtgaagggataggacgtttgtttgcaagagggtctttgaggatggagtctagtaaacaaagtggggacaagtgatgactggagacaaatggaagaaagggttagtttgctccttcagctacgtttccttgccttggctcttgcggtcgcactagtg
>trak2_204:209+ness
gcttcgatatccgcatgctaaaccactaactgacctcgtgtataaattagcacatgaaggagagagatgcactgagagtggagaccggcctaacttgagagaaaagggatgttgcagaaggactgtgaatgtggagagagcgcagtgaagggataggacgtttgtttgcaagagggtctttgaggatggagtctagtaaacaaagtggggacaagtgatgaccggagacaaatggaagaaagggttagtttgctccttcagctacgtttccttgccttggctcttgcggtcgcactagtg
>trak2_205:210+ness
gcttcgatatccgcatgctaaaccactaactgacctcgtgtataaattagcacatgaaggagagagatgcactgagagtggagaccggcctaacttgagagaaaagggatgttgcagaaggactgtgaatgtggagagagcgcagtgaagggataggacgtttgtttgcaagagggtctttgaggatggagtctagtaaacaaagtggggacaagtgatgaccagagacaaatggaagaaagggttagtttgctccttcagctacgtttccttgccttggctcttgcggtcgcactagtg
>trak2_207:212+ness
gcttcgatatccgcatgctaaaccactaactgacctcgtgtataaattagcacatgaaggagagagatgcactgagagtggagaccggcctaacttgagagaaaagggatgttgcagaaggactgtgaatgtggagagagcgcagtgaagggataggacgtttgtttgcaagagggtctttgaggatggagtctagtaaacaaagtggggacaagtgatgaccagtgacaaatggaagaaagggttagtttgctccttcagctacgtttccttgccttggctcttgcggtcgcactagtg
>trak2_208:213+ness
gcttcgatatccgcatgctaaaccactaactgacctcgtgtataaattagcacatgaaggagagagatgcactgagagtggagaccggcctaacttgagagaaaagggatgttgcagaaggactgtgaatgtggagagagcgcagtgaagggataggacgtttgtttgcaagagggtctttgaggatggagtctagtaaacaaagtggggacaagtgatgaccagttacaaatggaagaaagggttagtttgctccttcagctacgtttccttgccttggctcttgcggtcgcactagtg
>trak2_209:214+ness
gcttcgatatccgcatgctaaaccactaactgacctcgtgtataaattagcacatgaaggagagagatgcactgagagtggagaccggcctaacttgagagaaaagggatgttgcagaaggactgtgaatgtggagagagcgcagtgaagggataggacgtttgtttgcaagagggtctttgaggatggagtctagtaaacaaagtggggacaagtgatgaccagtttcaaatggaagaaagggttagtttgctccttcagctacgtttccttgccttggctcttgcggtcgcactagtg
>trak2_210:215+ness
gcttcgatatccgcatgctaaaccactaactgacctcgtgtataaattagcacatgaaggagagagatgcactgagagtggagaccggcctaacttgagagaaaagggatgttgcagaaggactgtgaatgtggagagagcgcagtgaagggataggacgtttgtttgcaagagggtctttgaggatggagtctagtaaacaaagtggggacaagtgatgaccagtttgaaatggaagaaagggttagtttgctccttcagctacgtttccttgccttggctcttgcggtcgcactagtg
>trak2_211:216+ness
gcttcgatatccgcatgctaaaccactaactgacctcgtgtataaattagcacatgaaggagagagatgcactgagagtggagaccggcctaacttgagagaaaagggatgttgcagaaggactgtgaatgtggagagagcgcagtgaagggataggacgtttgtttgcaagagggtctttgaggatggagtctagtaaacaaagtggggacaagtgatgaccagtttggaatggaagaaagggttagtttgctccttcagctacgtttccttgccttggctcttgcggtcgcactagtg
>trak2_213:218+ness
gcttcgatatccgcatgctaaaccactaactgacctcgtgtataaattagcacatgaaggagagagatgcactgagagtggagaccggcctaacttgagagaaaagggatgttgcagaaggactgtgaatgtggagagagcgcagtgaagggataggacgtttgtttgcaagagggtctttgaggatggagtctagtaaacaaagtggggacaagtgatgaccagtttggagtggaagaaagggttagtttgctccttcagctacgtttccttgccttggctcttgcggtcgcactagtg
>trak2_214:219+ness
gcttcgatatccgcatgctaaaccactaactgacctcgtgtataaattagcacatgaaggagagagatgcactgagagtggagaccggcctaacttgagagaaaagggatgttgcagaaggactgtgaatgtggagagagcgcagtgaagggataggacgtttgtttgcaagagggtctttgaggatggagtctagtaaacaaagtggggacaagtgatgaccagtttggagaggaagaaagggttagtttgctccttcagctacgtttccttgccttggctcttgcggtcgcactagtg
>trak2_215:220+ness
gcttcgatatccgcatgctaaaccactaactgacctcgtgtataaattagcacatgaaggagagagatgcactgagagtggagaccggcctaacttgagagaaaagggatgttgcagaaggactgtgaatgtggagagagcgcagtgaagggataggacgtttgtttgcaagagggtctttgaggatggagtctagtaaacaaagtggggacaagtgatgaccagtttggagacgaagaaagggttagtttgctccttcagctacgtttccttgccttggctcttgcggtcgcactagtg
>trak2_216:221+ness
gcttcgatatccgcatgctaaaccactaactgacctcgtgtataaattagcacatgaaggagagagatgcactgagagtggagaccggcctaacttgagagaaaagggatgttgcagaaggactgtgaatgtggagagagcgcagtgaagggataggacgtttgtttgcaagagggtctttgaggatggagtctagtaaacaaagtggggacaagtgatgaccagtttggagacaaagaaagggttagtttgctccttcagctacgtttccttgccttggctcttgcggtcgcactagtg
>trak2_219:224+ness
gcttcgatatccgcatgctaaaccactaactgacctcgtgtataaattagcacatgaaggagagagatgcactgagagtggagaccggcctaacttgagagaaaagggatgttgcagaaggactgtgaatgtggagagagcgcagtgaagggataggacgtttgtttgcaagagggtctttgaggatggagtctagtaaacaaagtggggacaagtgatgaccagtttggagacaaataaagggttagtttgctccttcagctacgtttccttgccttggctcttgcggtcgcactagtg
>trak2_220:225+ness
gcttcgatatccgcatgctaaaccactaactgacctcgtgtataaattagcacatgaaggagagagatgcactgagagtggagaccggcctaacttgagagaaaagggatgttgcagaaggactgtgaatgtggagagagcgcagtgaagggataggacgtttgtttgcaagagggtctttgaggatggagtctagtaaacaaagtggggacaagtgatgaccagtttggagacaaatgaagggttagtttgctccttcagctacgtttccttgccttggctcttgcggtcgcactagtg
>trak2_221:226+ness
gcttcgatatccgcatgctaaaccactaactgacctcgtgtataaattagcacatgaaggagagagatgcactgagagtggagaccggcctaacttgagagaaaagggatgttgcagaaggactgtgaatgtggagagagcgcagtgaagggataggacgtttgtttgcaagagggtctttgaggatggagtctagtaaacaaagtggggacaagtgatgaccagtttggagacaaatggagggttagtttgctccttcagctacgtttccttgccttggctcttgcggtcgcactagtg
>trak2_223:228+ness
gcttcgatatccgcatgctaaaccactaactgacctcgtgtataaattagcacatgaaggagagagatgcactgagagtggagaccggcctaacttgagagaaaagggatgttgcagaaggactgtgaatgtggagagagcgcagtgaagggataggacgtttgtttgcaagagggtctttgaggatggagtctagtaaacaaagtggggacaagtgatgaccagtttggagacaaatggaaggttagtttgctccttcagctacgtttccttgccttggctcttgcggtcgcactagtg
>trak2_225:230+ness
gcttcgatatccgcatgctaaaccactaactgacctcgtgtataaattagcacatgaaggagagagatgcactgagagtggagaccggcctaacttgagagaaaagggatgttgcagaaggactgtgaatgtggagagagcgcagtgaagggataggacgtttgtttgcaagagggtctttgaggatggagtctagtaaacaaagtggggacaagtgatgaccagtttggagacaaatggaagattagtttgctccttcagctacgtttccttgccttggctcttgcggtcgcactagtg
>trak2_226:231+ness
gcttcgatatccgcatgctaaaccactaactgacctcgtgtataaattagcacatgaaggagagagatgcactgagagtggagaccggcctaacttgagagaaaagggatgttgcagaaggactgtgaatgtggagagagcgcagtgaagggataggacgtttgtttgcaagagggtctttgaggatggagtctagtaaacaaagtggggacaagtgatgaccagtttggagacaaatggaagaatagtttgctccttcagctacgtttccttgccttggctcttgcggtcgcactagtg
>trak2_227:232+ness
gcttcgatatccgcatgctaaaccactaactgacctcgtgtataaattagcacatgaaggagagagatgcactgagagtggagaccggcctaacttgagagaaaagggatgttgcagaaggactgtgaatgtggagagagcgcagtgaagggataggacgtttgtttgcaagagggtctttgaggatggagtctagtaaacaaagtggggacaagtgatgaccagtttggagacaaatggaagaaaagtttgctccttcagctacgtttccttgccttggctcttgcggtcgcactagtg
>trak2_228:233+ness
gcttcgatatccgcatgctaaaccactaactgacctcgtgtataaattagcacatgaaggagagagatgcactgagagtggagaccggcctaacttgagagaaaagggatgttgcagaaggactgtgaatgtggagagagcgcagtgaagggataggacgtttgtttgcaagagggtctttgaggatggagtctagtaaacaaagtggggacaagtgatgaccagtttggagacaaatggaagaaaggtttgctccttcagctacgtttccttgccttggctcttgcggtcgcactagtg
>trak2_230:235+ness
gcttcgatatccgcatgctaaaccactaactgacctcgtgtataaattagcacatgaaggagagagatgcactgagagtggagaccggcctaacttgagagaaaagggatgttgcagaaggactgtgaatgtggagagagcgcagtgaagggataggacgtttgtttgcaagagggtctttgaggatggagtctagtaaacaaagtggggacaagtgatgaccagtttggagacaaatggaagaaagggttgctccttcagctacgtttccttgccttggctcttgcggtcgcactagtg
>trak2_233:238+ness
gcttcgatatccgcatgctaaaccactaactgacctcgtgtataaattagcacatgaaggagagagatgcactgagagtggagaccggcctaacttgagagaaaagggatgttgcagaaggactgtgaatgtggagagagcgcagtgaagggataggacgtttgtttgcaagagggtctttgaggatggagtctagtaaacaaagtggggacaagtgatgaccagtttggagacaaatggaagaaagggttactccttcagctacgtttccttgccttggctcttgcggtcgcactagtg
>trak2_234:239+ness
gcttcgatatccgcatgctaaaccactaactgacctcgtgtataaattagcacatgaaggagagagatgcactgagagtggagaccggcctaacttgagagaaaagggatgttgcagaaggactgtgaatgtggagagagcgcagtgaagggataggacgtttgtttgcaagagggtctttgaggatggagtctagtaaacaaagtggggacaagtgatgaccagtttggagacaaatggaagaaagggttagtccttcagctacgtttccttgccttggctcttgcggtcgcactagtg
>trak2_236:241+ness
gcttcgatatccgcatgctaaaccactaactgacctcgtgtataaattagcacatgaaggagagagatgcactgagagtggagaccggcctaacttgagagaaaagggatgttgcagaaggactgtgaatgtggagagagcgcagtgaagggataggacgtttgtttgcaagagggtctttgaggatggagtctagtaaacaaagtggggacaagtgatgaccagtttggagacaaatggaagaaagggttagttcttcagctacgtttccttgccttggctcttgcggtcgcactagtg
>trak2_237:242+ness
gcttcgatatccgcatgctaaaccactaactgacctcgtgtataaattagcacatgaaggagagagatgcactgagagtggagaccggcctaacttgagagaaaagggatgttgcagaaggactgtgaatgtggagagagcgcagtgaagggataggacgtttgtttgcaagagggtctttgaggatggagtctagtaaacaaagtggggacaagtgatgaccagtttggagacaaatggaagaaagggttagtttttcagctacgtttccttgccttggctcttgcggtcgcactagtg
>trak2_238:243+ness
gcttcgatatccgcatgctaaaccactaactgacctcgtgtataaattagcacatgaaggagagagatgcactgagagtggagaccggcctaacttgagagaaaagggatgttgcagaaggactgtgaatgtggagagagcgcagtgaagggataggacgtttgtttgcaagagggtctttgaggatggagtctagtaaacaaagtggggacaagtgatgaccagtttggagacaaatggaagaaagggttagtttgtcagctacgtttccttgccttggctcttgcggtcgcactagtg
>trak2_239:244+ness
gcttcgatatccgcatgctaaaccactaactgacctcgtgtataaattagcacatgaaggagagagatgcactgagagtggagaccggcctaacttgagagaaaagggatgttgcagaaggactgtgaatgtggagagagcgcagtgaagggataggacgtttgtttgcaagagggtctttgaggatggagtctagtaaacaaagtggggacaagtgatgaccagtttggagacaaatggaagaaagggttagtttgccagctacgtttccttgccttggctcttgcggtcgcactagtg
>trak2_240:245+ness
gcttcgatatccgcatgctaaaccactaactgacctcgtgtataaattagcacatgaaggagagagatgcactgagagtggagaccggcctaacttgagagaaaagggatgttgcagaaggactgtgaatgtggagagagcgcagtgaagggataggacgtttgtttgcaagagggtctttgaggatggagtctagtaaacaaagtggggacaagtgatgaccagtttggagacaaatggaagaaagggttagtttgctagctacgtttccttgccttggctcttgcggtcgcactagtg
>trak2_241:246+ness
gcttcgatatccgcatgctaaaccactaactgacctcgtgtataaattagcacatgaaggagagagatgcactgagagtggagaccggcctaacttgagagaaaagggatgttgcagaaggactgtgaatgtggagagagcgcagtgaagggataggacgtttgtttgcaagagggtctttgaggatggagtctagtaaacaaagtggggacaagtgatgaccagtttggagacaaatggaagaaagggttagtttgctcgctacgtttccttgccttggctcttgcggtcgcactagtg
>trak2_242:247+ness
gcttcgatatccgcatgctaaaccactaactgacctcgtgtataaattagcacatgaaggagagagatgcactgagagtggagaccggcctaacttgagagaaaagggatgttgcagaaggactgtgaatgtggagagagcgcagtgaagggataggacgtttgtttgcaagagggtctttgaggatggagtctagtaaacaaagtggggacaagtgatgaccagtttggagacaaatggaagaaagggttagtttgctccctacgtttccttgccttggctcttgcggtcgcactagtg
>trak2_243:248+ness
gcttcgatatccgcatgctaaaccactaactgacctcgtgtataaattagcacatgaaggagagagatgcactgagagtggagaccggcctaacttgagagaaaagggatgttgcagaaggactgtgaatgtggagagagcgcagtgaagggataggacgtttgtttgcaagagggtctttgaggatggagtctagtaaacaaagtggggacaagtgatgaccagtttggagacaaatggaagaaagggttagtttgctccttacgtttccttgccttggctcttgcggtcgcactagtg
>trak2_245:250+ness
gcttcgatatccgcatgctaaaccactaactgacctcgtgtataaattagcacatgaaggagagagatgcactgagagtggagaccggcctaacttgagagaaaagggatgttgcagaaggactgtgaatgtggagagagcgcagtgaagggataggacgtttgtttgcaagagggtctttgaggatggagtctagtaaacaaagtggggacaagtgatgaccagtttggagacaaatggaagaaagggttagtttgctccttccgtttccttgccttggctcttgcggtcgcactagtg
>trak2_246:251+ness
gcttcgatatccgcatgctaaaccactaactgacctcgtgtataaattagcacatgaaggagagagatgcactgagagtggagaccggcctaacttgagagaaaagggatgttgcagaaggactgtgaatgtggagagagcgcagtgaagggataggacgtttgtttgcaagagggtctttgaggatggagtctagtaaacaaagtggggacaagtgatgaccagtttggagacaaatggaagaaagggttagtttgctccttcagtttccttgccttggctcttgcggtcgcactagtg
>trak2_248:253+ness
gcttcgatatccgcatgctaaaccactaactgacctcgtgtataaattagcacatgaaggagagagatgcactgagagtggagaccggcctaacttgagagaaaagggatgttgcagaaggactgtgaatgtggagagagcgcagtgaagggataggacgtttgtttgcaagagggtctttgaggatggagtctagtaaacaaagtggggacaagtgatgaccagtttggagacaaatggaagaaagggttagtttgctccttcagcttccttgccttggctcttgcggtcgcactagtg
>trak2_250:255+ness
gcttcgatatccgcatgctaaaccactaactgacctcgtgtataaattagcacatgaaggagagagatgcactgagagtggagaccggcctaacttgagagaaaagggatgttgcagaaggactgtgaatgtggagagagcgcagtgaagggataggacgtttgtttgcaagagggtctttgaggatggagtctagtaaacaaagtggggacaagtgatgaccagtttggagacaaatggaagaaagggttagtttgctccttcagctaccttgccttggctcttgcggtcgcactagtg
>trak2_252:257+ness
gcttcgatatccgcatgctaaaccactaactgacctcgtgtataaattagcacatgaaggagagagatgcactgagagtggagaccggcctaacttgagagaaaagggatgttgcagaaggactgtgaatgtggagagagcgcagtgaagggataggacgtttgtttgcaagagggtctttgaggatggagtctagtaaacaaagtggggacaagtgatgaccagtttggagacaaatggaagaaagggttagtttgctccttcagctacgttgccttggctcttgcggtcgcactagtg
>trak2_255:260+ness
gcttcgatatccgcatgctaaaccactaactgacctcgtgtataaattagcacatgaaggagagagatgcactgagagtggagaccggcctaacttgagagaaaagggatgttgcagaaggactgtgaatgtggagagagcgcagtgaagggataggacgtttgtttgcaagagggtctttgaggatggagtctagtaaacaaagtggggacaagtgatgaccagtttggagacaaatggaagaaagggttagtttgctccttcagctacgtttccttggctcttgcggtcgcactagtg
>trak2_1:11+ness
gcttcgatatccgcatgctatgacctcgtgtataaattagcacatgaaggagagagatgcactgagagtggagaccggcctaacttgagagaaaagggatgttgcagaaggactgtgaatgtggagagagcgcagtgaagggataggacgtttgtttgcaagagggtctttgaggatggagtctagtaaacaaagtggggacaagtgatgaccagtttggagacaaatggaagaaagggttagtttgctccttcagctacgtttccttgccttggaaatactcttgcggtcgcactagtg
>trak2_2:12+ness
gcttcgatatccgcatgctaagacctcgtgtataaattagcacatgaaggagagagatgcactgagagtggagaccggcctaacttgagagaaaagggatgttgcagaaggactgtgaatgtggagagagcgcagtgaagggataggacgtttgtttgcaagagggtctttgaggatggagtctagtaaacaaagtggggacaagtgatgaccagtttggagacaaatggaagaaagggttagtttgctccttcagctacgtttccttgccttggaaatactcttgcggtcgcactagtg
>trak2_3:13+ness
gcttcgatatccgcatgctaaaacctcgtgtataaattagcacatgaaggagagagatgcactgagagtggagaccggcctaacttgagagaaaagggatgttgcagaaggactgtgaatgtggagagagcgcagtgaagggataggacgtttgtttgcaagagggtctttgaggatggagtctagtaaacaaagtggggacaagtgatgaccagtttggagacaaatggaagaaagggttagtttgctccttcagctacgtttccttgccttggaaatactcttgcggtcgcactagtg
>trak2_4:14+ness
gcttcgatatccgcatgctaaaccctcgtgtataaattagcacatgaaggagagagatgcactgagagtggagaccggcctaacttgagagaaaagggatgttgcagaaggactgtgaatgtggagagagcgcagtgaagggataggacgtttgtttgcaagagggtctttgaggatggagtctagtaaacaaagtggggacaagtgatgaccagtttggagacaaatggaagaaagggttagtttgctccttcagctacgtttccttgccttggaaatactcttgcggtcgcactagtg
>trak2_6:16+ness
gcttcgatatccgcatgctaaaccatcgtgtataaattagcacatgaaggagagagatgcactgagagtggagaccggcctaacttgagagaaaagggatgttgcagaaggactgtgaatgtggagagagcgcagtgaagggataggacgtttgtttgcaagagggtctttgaggatggagtctagtaaacaaagtggggacaagtgatgaccagtttggagacaaatggaagaaagggttagtttgctccttcagctacgtttccttgccttggaaatactcttgcggtcgcactagtg
>trak2_7:17+ness
gcttcgatatccgcatgctaaaccaccgtgtataaattagcacatgaaggagagagatgcactgagagtggagaccggcctaacttgagagaaaagggatgttgcagaaggactgtgaatgtggagagagcgcagtgaagggataggacgtttgtttgcaagagggtctttgaggatggagtctagtaaacaaagtggggacaagtgatgaccagtttggagacaaatggaagaaagggttagtttgctccttcagctacgtttccttgccttggaaatactcttgcggtcgcactagtg
>trak2_8:18+ness
gcttcgatatccgcatgctaaaccactgtgtataaattagcacatgaaggagagagatgcactgagagtggagaccggcctaacttgagagaaaagggatgttgcagaaggactgtgaatgtggagagagcgcagtgaagggataggacgtttgtttgcaagagggtctttgaggatggagtctagtaaacaaagtggggacaagtgatgaccagtttggagacaaatggaagaaagggttagtttgctccttcagctacgtttccttgccttggaaatactcttgcggtcgcactagtg
>trak2_9:19+ness
gcttcgatatccgcatgctaaaccactatgtataaattagcacatgaaggagagagatgcactgagagtggagaccggcctaacttgagagaaaagggatgttgcagaaggactgtgaatgtggagagagcgcagtgaagggataggacgtttgtttgcaagagggtctttgaggatggagtctagtaaacaaagtggggacaagtgatgaccagtttggagacaaatggaagaaagggttagtttgctccttcagctacgtttccttgccttggaaatactcttgcggtcgcactagtg
>trak2_10:20+ness
gcttcgatatccgcatgctaaaccactaagtataaattagcacatgaaggagagagatgcactgagagtggagaccggcctaacttgagagaaaagggatgttgcagaaggactgtgaatgtggagagagcgcagtgaagggataggacgtttgtttgcaagagggtctttgaggatggagtctagtaaacaaagtggggacaagtgatgaccagtttggagacaaatggaagaaagggttagtttgctccttcagctacgtttccttgccttggaaatactcttgcggtcgcactagtg
>trak2_11:21+ness
gcttcgatatccgcatgctaaaccactaactataaattagcacatgaaggagagagatgcactgagagtggagaccggcctaacttgagagaaaagggatgttgcagaaggactgtgaatgtggagagagcgcagtgaagggataggacgtttgtttgcaagagggtctttgaggatggagtctagtaaacaaagtggggacaagtgatgaccagtttggagacaaatggaagaaagggttagtttgctccttcagctacgtttccttgccttggaaatactcttgcggtcgcactagtg
>trak2_13:23+ness
gcttcgatatccgcatgctaaaccactaactgtaaattagcacatgaaggagagagatgcactgagagtggagaccggcctaacttgagagaaaagggatgttgcagaaggactgtgaatgtggagagagcgcagtgaagggataggacgtttgtttgcaagagggtctttgaggatggagtctagtaaacaaagtggggacaagtgatgaccagtttggagacaaatggaagaaagggttagtttgctccttcagctacgtttccttgccttggaaatactcttgcggtcgcactagtg
>trak2_14:24+ness
gcttcgatatccgcatgctaaaccactaactgaaaattagcacatgaaggagagagatgcactgagagtggagaccggcctaacttgagagaaaagggatgttgcagaaggactgtgaatgtggagagagcgcagtgaagggataggacgtttgtttgcaagagggtctttgaggatggagtctagtaaacaaagtggggacaagtgatgaccagtttggagacaaatggaagaaagggttagtttgctccttcagctacgtttccttgccttggaaatactcttgcggtcgcactagtg
>trak2_15:25+ness
gcttcgatatccgcatgctaaaccactaactgacaattagcacatgaaggagagagatgcactgagagtggagaccggcctaacttgagagaaaagggatgttgcagaaggactgtgaatgtggagagagcgcagtgaagggataggacgtttgtttgcaagagggtctttgaggatggagtctagtaaacaaagtggggacaagtgatgaccagtttggagacaaatggaagaaagggttagtttgctccttcagctacgtttccttgccttggaaatactcttgcggtcgcactagtg
>trak2_16:26+ness
gcttcgatatccgcatgctaaaccactaactgaccattagcacatgaaggagagagatgcactgagagtggagaccggcctaacttgagagaaaagggatgttgcagaaggactgtgaatgtggagagagcgcagtgaagggataggacgtttgtttgcaagagggtctttgaggatggagtctagtaaacaaagtggggacaagtgatgaccagtttggagacaaatggaagaaagggttagtttgctccttcagctacgtttccttgccttggaaatactcttgcggtcgcactagtg
>trak2_17:27+ness
gcttcgatatccgcatgctaaaccactaactgacctttagcacatgaaggagagagatgcactgagagtggagaccggcctaacttgagagaaaagggatgttgcagaaggactgtgaatgtggagagagcgcagtgaagggataggacgtttgtttgcaagagggtctttgaggatggagtctagtaaacaaagtggggacaagtgatgaccagtttggagacaaatggaagaaagggttagtttgctccttcagctacgtttccttgccttggaaatactcttgcggtcgcactagtg
>trak2_18:28+ness
gcttcgatatccgcatgctaaaccactaactgacctctagcacatgaaggagagagatgcactgagagtggagaccggcctaacttgagagaaaagggatgttgcagaaggactgtgaatgtggagagagcgcagtgaagggataggacgtttgtttgcaagagggtctttgaggatggagtctagtaaacaaagtggggacaagtgatgaccagtttggagacaaatggaagaaagggttagtttgctccttcagctacgtttccttgccttggaaatactcttgcggtcgcactagtg
>trak2_19:29+ness
gcttcgatatccgcatgctaaaccactaactgacctcgagcacatgaaggagagagatgcactgagagtggagaccggcctaacttgagagaaaagggatgttgcagaaggactgtgaatgtggagagagcgcagtgaagggataggacgtttgtttgcaagagggtctttgaggatggagtctagtaaacaaagtggggacaagtgatgaccagtttggagacaaatggaagaaagggttagtttgctccttcagctacgtttccttgccttggaaatactcttgcggtcgcactagtg
>trak2_20:30+ness
gcttcgatatccgcatgctaaaccactaactgacctcgtgcacatgaaggagagagatgcactgagagtggagaccggcctaacttgagagaaaagggatgttgcagaaggactgtgaatgtggagagagcgcagtgaagggataggacgtttgtttgcaagagggtctttgaggatggagtctagtaaacaaagtggggacaagtgatgaccagtttggagacaaatggaagaaagggttagtttgctccttcagctacgtttccttgccttggaaatactcttgcggtcgcactagtg
>trak2_22:32+ness
gcttcgatatccgcatgctaaaccactaactgacctcgtgtacatgaaggagagagatgcactgagagtggagaccggcctaacttgagagaaaagggatgttgcagaaggactgtgaatgtggagagagcgcagtgaagggataggacgtttgtttgcaagagggtctttgaggatggagtctagtaaacaaagtggggacaagtgatgaccagtttggagacaaatggaagaaagggttagtttgctccttcagctacgtttccttgccttggaaatactcttgcggtcgcactagtg
>trak2_24:34+ness
gcttcgatatccgcatgctaaaccactaactgacctcgtgtatatgaaggagagagatgcactgagagtggagaccggcctaacttgagagaaaagggatgttgcagaaggactgtgaatgtggagagagcgcagtgaagggataggacgtttgtttgcaagagggtctttgaggatggagtctagtaaacaaagtggggacaagtgatgaccagtttggagacaaatggaagaaagggttagtttgctccttcagctacgtttccttgccttggaaatactcttgcggtcgcactagtg
>trak2_26:36+ness
gcttcgatatccgcatgctaaaccactaactgacctcgtgtataagaaggagagagatgcactgagagtggagaccggcctaacttgagagaaaagggatgttgcagaaggactgtgaatgtggagagagcgcagtgaagggataggacgtttgtttgcaagagggtctttgaggatggagtctagtaaacaaagtggggacaagtgatgaccagtttggagacaaatggaagaaagggttagtttgctccttcagctacgtttccttgccttggaaatactcttgcggtcgcactagtg
>trak2_27:37+ness
gcttcgatatccgcatgctaaaccactaactgacctcgtgtataaaaaggagagagatgcactgagagtggagaccggcctaacttgagagaaaagggatgttgcagaaggactgtgaatgtggagagagcgcagtgaagggataggacgtttgtttgcaagagggtctttgaggatggagtctagtaaacaaagtggggacaagtgatgaccagtttggagacaaatggaagaaagggttagtttgctccttcagctacgtttccttgccttggaaatactcttgcggtcgcactagtg
>trak2_28:38+ness
gcttcgatatccgcatgctaaaccactaactgacctcgtgtataaataggagagagatgcactgagagtggagaccggcctaacttgagagaaaagggatgttgcagaaggactgtgaatgtggagagagcgcagtgaagggataggacgtttgtttgcaagagggtctttgaggatggagtctagtaaacaaagtggggacaagtgatgaccagtttggagacaaatggaagaaagggttagtttgctccttcagctacgtttccttgccttggaaatactcttgcggtcgcactagtg
>trak2_29:39+ness
gcttcgatatccgcatgctaaaccactaactgacctcgtgtataaattggagagagatgcactgagagtggagaccggcctaacttgagagaaaagggatgttgcagaaggactgtgaatgtggagagagcgcagtgaagggataggacgtttgtttgcaagagggtctttgaggatggagtctagtaaacaaagtggggacaagtgatgaccagtttggagacaaatggaagaaagggttagtttgctccttcagctacgtttccttgccttggaaatactcttgcggtcgcactagtg
>trak2_30:40+ness
gcttcgatatccgcatgctaaaccactaactgacctcgtgtataaattagagagagatgcactgagagtggagaccggcctaacttgagagaaaagggatgttgcagaaggactgtgaatgtggagagagcgcagtgaagggataggacgtttgtttgcaagagggtctttgaggatggagtctagtaaacaaagtggggacaagtgatgaccagtttggagacaaatggaagaaagggttagtttgctccttcagctacgtttccttgccttggaaatactcttgcggtcgcactagtg
>trak2_32:42+ness
gcttcgatatccgcatgctaaaccactaactgacctcgtgtataaattagcgagagatgcactgagagtggagaccggcctaacttgagagaaaagggatgttgcagaaggactgtgaatgtggagagagcgcagtgaagggataggacgtttgtttgcaagagggtctttgaggatggagtctagtaaacaaagtggggacaagtgatgaccagtttggagacaaatggaagaaagggttagtttgctccttcagctacgtttccttgccttggaaatactcttgcggtcgcactagtg
>trak2_33:43+ness
gcttcgatatccgcatgctaaaccactaactgacctcgtgtataaattagcaagagatgcactgagagtggagaccggcctaacttgagagaaaagggatgttgcagaaggactgtgaatgtggagagagcgcagtgaagggataggacgtttgtttgcaagagggtctttgaggatggagtctagtaaacaaagtggggacaagtgatgaccagtttggagacaaatggaagaaagggttagtttgctccttcagctacgtttccttgccttggaaatactcttgcggtcgcactagtg
>trak2_34:44+ness
gcttcgatatccgcatgctaaaccactaactgacctcgtgtataaattagcacgagatgcactgagagtggagaccggcctaacttgagagaaaagggatgttgcagaaggactgtgaatgtggagagagcgcagtgaagggataggacgtttgtttgcaagagggtctttgaggatggagtctagtaaacaaagtggggacaagtgatgaccagtttggagacaaatggaagaaagggttagtttgctccttcagctacgtttccttgccttggaaatactcttgcggtcgcactagtg
>trak2_35:45+ness
gcttcgatatccgcatgctaaaccactaactgacctcgtgtataaattagcacaagatgcactgagagtggagaccggcctaacttgagagaaaagggatgttgcagaaggactgtgaatgtggagagagcgcagtgaagggataggacgtttgtttgcaagagggtctttgaggatggagtctagtaaacaaagtggggacaagtgatgaccagtttggagacaaatggaagaaagggttagtttgctccttcagctacgtttccttgccttggaaatactcttgcggtcgcactagtg
>trak2_36:46+ness
gcttcgatatccgcatgctaaaccactaactgacctcgtgtataaattagcacatgatgcactgagagtggagaccggcctaacttgagagaaaagggatgttgcagaaggactgtgaatgtggagagagcgcagtgaagggataggacgtttgtttgcaagagggtctttgaggatggagtctagtaaacaaagtggggacaagtgatgaccagtttggagacaaatggaagaaagggttagtttgctccttcagctacgtttccttgccttggaaatactcttgcggtcgcactagtg
>trak2_39:49+ness
gcttcgatatccgcatgctaaaccactaactgacctcgtgtataaattagcacatgaagcactgagagtggagaccggcctaacttgagagaaaagggatgttgcagaaggactgtgaatgtggagagagcgcagtgaagggataggacgtttgtttgcaagagggtctttgaggatggagtctagtaaacaaagtggggacaagtgatgaccagtttggagacaaatggaagaaagggttagtttgctccttcagctacgtttccttgccttggaaatactcttgcggtcgcactagtg
>trak2_41:51+ness
gcttcgatatccgcatgctaaaccactaactgacctcgtgtataaattagcacatgaaggactgagagtggagaccggcctaacttgagagaaaagggatgttgcagaaggactgtgaatgtggagagagcgcagtgaagggataggacgtttgtttgcaagagggtctttgaggatggagtctagtaaacaaagtggggacaagtgatgaccagtttggagacaaatggaagaaagggttagtttgctccttcagctacgtttccttgccttggaaatactcttgcggtcgcactagtg
>trak2_43:53+ness
gcttcgatatccgcatgctaaaccactaactgacctcgtgtataaattagcacatgaaggagtgagagtggagaccggcctaacttgagagaaaagggatgttgcagaaggactgtgaatgtggagagagcgcagtgaagggataggacgtttgtttgcaagagggtctttgaggatggagtctagtaaacaaagtggggacaagtgatgaccagtttggagacaaatggaagaaagggttagtttgctccttcagctacgtttccttgccttggaaatactcttgcggtcgcactagtg
>trak2_44:54+ness
gcttcgatatccgcatgctaaaccactaactgacctcgtgtataaattagcacatgaaggagagagagtggagaccggcctaacttgagagaaaagggatgttgcagaaggactgtgaatgtggagagagcgcagtgaagggataggacgtttgtttgcaagagggtctttgaggatggagtctagtaaacaaagtggggacaagtgatgaccagtttggagacaaatggaagaaagggttagtttgctccttcagctacgtttccttgccttggaaatactcttgcggtcgcactagtg
>trak2_49:59+ness
gcttcgatatccgcatgctaaaccactaactgacctcgtgtataaattagcacatgaaggagagagattggagaccggcctaacttgagagaaaagggatgttgcagaaggactgtgaatgtggagagagcgcagtgaagggataggacgtttgtttgcaagagggtctttgaggatggagtctagtaaacaaagtggggacaagtgatgaccagtttggagacaaatggaagaaagggttagtttgctccttcagctacgtttccttgccttggaaatactcttgcggtcgcactagtg
>trak2_50:60+ness
gcttcgatatccgcatgctaaaccactaactgacctcgtgtataaattagcacatgaaggagagagatgggagaccggcctaacttgagagaaaagggatgttgcagaaggactgtgaatgtggagagagcgcagtgaagggataggacgtttgtttgcaagagggtctttgaggatggagtctagtaaacaaagtggggacaagtgatgaccagtttggagacaaatggaagaaagggttagtttgctccttcagctacgtttccttgccttggaaatactcttgcggtcgcactagtg
>trak2_51:61+ness
gcttcgatatccgcatgctaaaccactaactgacctcgtgtataaattagcacatgaaggagagagatgcgagaccggcctaacttgagagaaaagggatgttgcagaaggactgtgaatgtggagagagcgcagtgaagggataggacgtttgtttgcaagagggtctttgaggatggagtctagtaaacaaagtggggacaagtgatgaccagtttggagacaaatggaagaaagggttagtttgctccttcagctacgtttccttgccttggaaatactcttgcggtcgcactagtg
>trak2_52:62+ness
gcttcgatatccgcatgctaaaccactaactgacctcgtgtataaattagcacatgaaggagagagatgcaagaccggcctaacttgagagaaaagggatgttgcagaaggactgtgaatgtggagagagcgcagtgaagggataggacgtttgtttgcaagagggtctttgaggatggagtctagtaaacaaagtggggacaagtgatgaccagtttggagacaaatggaagaaagggttagtttgctccttcagctacgtttccttgccttggaaatactcttgcggtcgcactagtg
>trak2_53:63+ness
gcttcgatatccgcatgctaaaccactaactgacctcgtgtataaattagcacatgaaggagagagatgcacgaccggcctaacttgagagaaaagggatgttgcagaaggactgtgaatgtggagagagcgcagtgaagggataggacgtttgtttgcaagagggtctttgaggatggagtctagtaaacaaagtggggacaagtgatgaccagtttggagacaaatggaagaaagggttagtttgctccttcagctacgtttccttgccttggaaatactcttgcggtcgcactagtg
>trak2_54:64+ness
gcttcgatatccgcatgctaaaccactaactgacctcgtgtataaattagcacatgaaggagagagatgcactaccggcctaacttgagagaaaagggatgttgcagaaggactgtgaatgtggagagagcgcagtgaagggataggacgtttgtttgcaagagggtctttgaggatggagtctagtaaacaaagtggggacaagtgatgaccagtttggagacaaatggaagaaagggttagtttgctccttcagctacgtttccttgccttggaaatactcttgcggtcgcactagtg
>trak2_55:65+ness
gcttcgatatccgcatgctaaaccactaactgacctcgtgtataaattagcacatgaaggagagagatgcactgccggcctaacttgagagaaaagggatgttgcagaaggactgtgaatgtggagagagcgcagtgaagggataggacgtttgtttgcaagagggtctttgaggatggagtctagtaaacaaagtggggacaagtgatgaccagtttggagacaaatggaagaaagggttagtttgctccttcagctacgtttccttgccttggaaatactcttgcggtcgcactagtg
>trak2_56:66+ness
gcttcgatatccgcatgctaaaccactaactgacctcgtgtataaattagcacatgaaggagagagatgcactgacggcctaacttgagagaaaagggatgttgcagaaggactgtgaatgtggagagagcgcagtgaagggataggacgtttgtttgcaagagggtctttgaggatggagtctagtaaacaaagtggggacaagtgatgaccagtttggagacaaatggaagaaagggttagtttgctccttcagctacgtttccttgccttggaaatactcttgcggtcgcactagtg
>trak2_57:67+ness
gcttcgatatccgcatgctaaaccactaactgacctcgtgtataaattagcacatgaaggagagagatgcactgagggcctaacttgagagaaaagggatgttgcagaaggactgtgaatgtggagagagcgcagtgaagggataggacgtttgtttgcaagagggtctttgaggatggagtctagtaaacaaagtggggacaagtgatgaccagtttggagacaaatggaagaaagggttagtttgctccttcagctacgtttccttgccttggaaatactcttgcggtcgcactagtg
>trak2_58:68+ness
gcttcgatatccgcatgctaaaccactaactgacctcgtgtataaattagcacatgaaggagagagatgcactgagagcctaacttgagagaaaagggatgttgcagaaggactgtgaatgtggagagagcgcagtgaagggataggacgtttgtttgcaagagggtctttgaggatggagtctagtaaacaaagtggggacaagtgatgaccagtttggagacaaatggaagaaagggttagtttgctccttcagctacgtttccttgccttggaaatactcttgcggtcgcactagtg
>trak2_60:70+ness
gcttcgatatccgcatgctaaaccactaactgacctcgtgtataaattagcacatgaaggagagagatgcactgagagtctaacttgagagaaaagggatgttgcagaaggactgtgaatgtggagagagcgcagtgaagggataggacgtttgtttgcaagagggtctttgaggatggagtctagtaaacaaagtggggacaagtgatgaccagtttggagacaaatggaagaaagggttagtttgctccttcagctacgtttccttgccttggaaatactcttgcggtcgcactagtg
>trak2_61:71+ness
gcttcgatatccgcatgctaaaccactaactgacctcgtgtataaattagcacatgaaggagagagatgcactgagagtgtaacttgagagaaaagggatgttgcagaaggactgtgaatgtggagagagcgcagtgaagggataggacgtttgtttgcaagagggtctttgaggatggagtctagtaaacaaagtggggacaagtgatgaccagtttggagacaaatggaagaaagggttagtttgctccttcagctacgtttccttgccttggaaatactcttgcggtcgcactagtg
>trak2_62:72+ness
gcttcgatatccgcatgctaaaccactaactgacctcgtgtataaattagcacatgaaggagagagatgcactgagagtggaacttgagagaaaagggatgttgcagaaggactgtgaatgtggagagagcgcagtgaagggataggacgtttgtttgcaagagggtctttgaggatggagtctagtaaacaaagtggggacaagtgatgaccagtttggagacaaatggaagaaagggttagtttgctccttcagctacgtttccttgccttggaaatactcttgcggtcgcactagtg
>trak2_64:74+ness
gcttcgatatccgcatgctaaaccactaactgacctcgtgtataaattagcacatgaaggagagagatgcactgagagtggagcttgagagaaaagggatgttgcagaaggactgtgaatgtggagagagcgcagtgaagggataggacgtttgtttgcaagagggtctttgaggatggagtctagtaaacaaagtggggacaagtgatgaccagtttggagacaaatggaagaaagggttagtttgctccttcagctacgtttccttgccttggaaatactcttgcggtcgcactagtg
>trak2_65:75+ness
gcttcgatatccgcatgctaaaccactaactgacctcgtgtataaattagcacatgaaggagagagatgcactgagagtggagattgagagaaaagggatgttgcagaaggactgtgaatgtggagagagcgcagtgaagggataggacgtttgtttgcaagagggtctttgaggatggagtctagtaaacaaagtggggacaagtgatgaccagtttggagacaaatggaagaaagggttagtttgctccttcagctacgtttccttgccttggaaatactcttgcggtcgcactagtg
>trak2_66:76+ness
gcttcgatatccgcatgctaaaccactaactgacctcgtgtataaattagcacatgaaggagagagatgcactgagagtggagactgagagaaaagggatgttgcagaaggactgtgaatgtggagagagcgcagtgaagggataggacgtttgtttgcaagagggtctttgaggatggagtctagtaaacaaagtggggacaagtgatgaccagtttggagacaaatggaagaaagggttagtttgctccttcagctacgtttccttgccttggaaatactcttgcggtcgcactagtg
>trak2_67:77+ness
gcttcgatatccgcatgctaaaccactaactgacctcgtgtataaattagcacatgaaggagagagatgcactgagagtggagaccgagagaaaagggatgttgcagaaggactgtgaatgtggagagagcgcagtgaagggataggacgtttgtttgcaagagggtctttgaggatggagtctagtaaacaaagtggggacaagtgatgaccagtttggagacaaatggaagaaagggttagtttgctccttcagctacgtttccttgccttggaaatactcttgcggtcgcactagtg
>trak2_69:79+ness
gcttcgatatccgcatgctaaaccactaactgacctcgtgtataaattagcacatgaaggagagagatgcactgagagtggagaccgggagaaaagggatgttgcagaaggactgtgaatgtggagagagcgcagtgaagggataggacgtttgtttgcaagagggtctttgaggatggagtctagtaaacaaagtggggacaagtgatgaccagtttggagacaaatggaagaaagggttagtttgctccttcagctacgtttccttgccttggaaatactcttgcggtcgcactagtg
>trak2_70:80+ness
gcttcgatatccgcatgctaaaccactaactgacctcgtgtataaattagcacatgaaggagagagatgcactgagagtggagaccggcagaaaagggatgttgcagaaggactgtgaatgtggagagagcgcagtgaagggataggacgtttgtttgcaagagggtctttgaggatggagtctagtaaacaaagtggggacaagtgatgaccagtttggagacaaatggaagaaagggttagtttgctccttcagctacgtttccttgccttggaaatactcttgcggtcgcactagtg
>trak2_71:81+ness
gcttcgatatccgcatgctaaaccactaactgacctcgtgtataaattagcacatgaaggagagagatgcactgagagtggagaccggccgaaaagggatgttgcagaaggactgtgaatgtggagagagcgcagtgaagggataggacgtttgtttgcaagagggtctttgaggatggagtctagtaaacaaagtggggacaagtgatgaccagtttggagacaaatggaagaaagggttagtttgctccttcagctacgtttccttgccttggaaatactcttgcggtcgcactagtg
>trak2_72:82+ness
gcttcgatatccgcatgctaaaccactaactgacctcgtgtataaattagcacatgaaggagagagatgcactgagagtggagaccggcctaaaagggatgttgcagaaggactgtgaatgtggagagagcgcagtgaagggataggacgtttgtttgcaagagggtctttgaggatggagtctagtaaacaaagtggggacaagtgatgaccagtttggagacaaatggaagaaagggttagtttgctccttcagctacgtttccttgccttggaaatactcttgcggtcgcactagtg
>trak2_75:85+ness
gcttcgatatccgcatgctaaaccactaactgacctcgtgtataaattagcacatgaaggagagagatgcactgagagtggagaccggcctaacagggatgttgcagaaggactgtgaatgtggagagagcgcagtgaagggataggacgtttgtttgcaagagggtctttgaggatggagtctagtaaacaaagtggggacaagtgatgaccagtttggagacaaatggaagaaagggttagtttgctccttcagctacgtttccttgccttggaaatactcttgcggtcgcactagtg
>trak2_76:86+ness
gcttcgatatccgcatgctaaaccactaactgacctcgtgtataaattagcacatgaaggagagagatgcactgagagtggagaccggcctaactgggatgttgcagaaggactgtgaatgtggagagagcgcagtgaagggataggacgtttgtttgcaagagggtctttgaggatggagtctagtaaacaaagtggggacaagtgatgaccagtttggagacaaatggaagaaagggttagtttgctccttcagctacgtttccttgccttggaaatactcttgcggtcgcactagtg
>trak2_77:87+ness
gcttcgatatccgcatgctaaaccactaactgacctcgtgtataaattagcacatgaaggagagagatgcactgagagtggagaccggcctaacttggatgttgcagaaggactgtgaatgtggagagagcgcagtgaagggataggacgtttgtttgcaagagggtctttgaggatggagtctagtaaacaaagtggggacaagtgatgaccagtttggagacaaatggaagaaagggttagtttgctccttcagctacgtttccttgccttggaaatactcttgcggtcgcactagtg
>trak2_79:89+ness
gcttcgatatccgcatgctaaaccactaactgacctcgtgtataaattagcacatgaaggagagagatgcactgagagtggagaccggcctaacttgaatgttgcagaaggactgtgaatgtggagagagcgcagtgaagggataggacgtttgtttgcaagagggtctttgaggatggagtctagtaaacaaagtggggacaagtgatgaccagtttggagacaaatggaagaaagggttagtttgctccttcagctacgtttccttgccttggaaatactcttgcggtcgcactagtg
>trak2_80:90+ness
gcttcgatatccgcatgctaaaccactaactgacctcgtgtataaattagcacatgaaggagagagatgcactgagagtggagaccggcctaacttgagtgttgcagaaggactgtgaatgtggagagagcgcagtgaagggataggacgtttgtttgcaagagggtctttgaggatggagtctagtaaacaaagtggggacaagtgatgaccagtttggagacaaatggaagaaagggttagtttgctccttcagctacgtttccttgccttggaaatactcttgcggtcgcactagtg
>trak2_81:91+ness
gcttcgatatccgcatgctaaaccactaactgacctcgtgtataaattagcacatgaaggagagagatgcactgagagtggagaccggcctaacttgagagttgcagaaggactgtgaatgtggagagagcgcagtgaagggataggacgtttgtttgcaagagggtctttgaggatggagtctagtaaacaaagtggggacaagtgatgaccagtttggagacaaatggaagaaagggttagtttgctccttcagctacgtttccttgccttggaaatactcttgcggtcgcactagtg
>trak2_83:93+ness
gcttcgatatccgcatgctaaaccactaactgacctcgtgtataaattagcacatgaaggagagagatgcactgagagtggagaccggcctaacttgagagatgcagaaggactgtgaatgtggagagagcgcagtgaagggataggacgtttgtttgcaagagggtctttgaggatggagtctagtaaacaaagtggggacaagtgatgaccagtttggagacaaatggaagaaagggttagtttgctccttcagctacgtttccttgccttggaaatactcttgcggtcgcactagtg
>trak2_84:94+ness
gcttcgatatccgcatgctaaaccactaactgacctcgtgtataaattagcacatgaaggagagagatgcactgagagtggagaccggcctaacttgagagaagcagaaggactgtgaatgtggagagagcgcagtgaagggataggacgtttgtttgcaagagggtctttgaggatggagtctagtaaacaaagtggggacaagtgatgaccagtttggagacaaatggaagaaagggttagtttgctccttcagctacgtttccttgccttggaaatactcttgcggtcgcactagtg
>trak2_85:95+ness
gcttcgatatccgcatgctaaaccactaactgacctcgtgtataaattagcacatgaaggagagagatgcactgagagtggagaccggcctaacttgagagaaacagaaggactgtgaatgtggagagagcgcagtgaagggataggacgtttgtttgcaagagggtctttgaggatggagtctagtaaacaaagtggggacaagtgatgaccagtttggagacaaatggaagaaagggttagtttgctccttcagctacgtttccttgccttggaaatactcttgcggtcgcactagtg
>trak2_86:96+ness
gcttcgatatccgcatgctaaaccactaactgacctcgtgtataaattagcacatgaaggagagagatgcactgagagtggagaccggcctaacttgagagaaaaagaaggactgtgaatgtggagagagcgcagtgaagggataggacgtttgtttgcaagagggtctttgaggatggagtctagtaaacaaagtggggacaagtgatgaccagtttggagacaaatggaagaaagggttagtttgctccttcagctacgtttccttgccttggaaatactcttgcggtcgcactagtg
>trak2_87:97+ness
gcttcgatatccgcatgctaaaccactaactgacctcgtgtataaattagcacatgaaggagagagatgcactgagagtggagaccggcctaacttgagagaaaaggaaggactgtgaatgtggagagagcgcagtgaagggataggacgtttgtttgcaagagggtctttgaggatggagtctagtaaacaaagtggggacaagtgatgaccagtttggagacaaatggaagaaagggttagtttgctccttcagctacgtttccttgccttggaaatactcttgcggtcgcactagtg
>trak2_89:99+ness
gcttcgatatccgcatgctaaaccactaactgacctcgtgtataaattagcacatgaaggagagagatgcactgagagtggagaccggcctaacttgagagaaaagggaggactgtgaatgtggagagagcgcagtgaagggataggacgtttgtttgcaagagggtctttgaggatggagtctagtaaacaaagtggggacaagtgatgaccagtttggagacaaatggaagaaagggttagtttgctccttcagctacgtttccttgccttggaaatactcttgcggtcgcactagtg
>trak2_91:101+ness
gcttcgatatccgcatgctaaaccactaactgacctcgtgtataaattagcacatgaaggagagagatgcactgagagtggagaccggcctaacttgagagaaaagggatgactgtgaatgtggagagagcgcagtgaagggataggacgtttgtttgcaagagggtctttgaggatggagtctagtaaacaaagtggggacaagtgatgaccagtttggagacaaatggaagaaagggttagtttgctccttcagctacgtttccttgccttggaaatactcttgcggtcgcactagtg
>trak2_93:103+ness
gcttcgatatccgcatgctaaaccactaactgacctcgtgtataaattagcacatgaaggagagagatgcactgagagtggagaccggcctaacttgagagaaaagggatgtctgtgaatgtggagagagcgcagtgaagggataggacgtttgtttgcaagagggtctttgaggatggagtctagtaaacaaagtggggacaagtgatgaccagtttggagacaaatggaagaaagggttagtttgctccttcagctacgtttccttgccttggaaatactcttgcggtcgcactagtg
>trak2_94:104+ness
gcttcgatatccgcatgctaaaccactaactgacctcgtgtataaattagcacatgaaggagagagatgcactgagagtggagaccggcctaacttgagagaaaagggatgtttgtgaatgtggagagagcgcagtgaagggataggacgtttgtttgcaagagggtctttgaggatggagtctagtaaacaaagtggggacaagtgatgaccagtttggagacaaatggaagaaagggttagtttgctccttcagctacgtttccttgccttggaaatactcttgcggtcgcactagtg
>trak2_95:105+ness
gcttcgatatccgcatgctaaaccactaactgacctcgtgtataaattagcacatgaaggagagagatgcactgagagtggagaccggcctaacttgagagaaaagggatgttggtgaatgtggagagagcgcagtgaagggataggacgtttgtttgcaagagggtctttgaggatggagtctagtaaacaaagtggggacaagtgatgaccagtttggagacaaatggaagaaagggttagtttgctccttcagctacgtttccttgccttggaaatactcttgcggtcgcactagtg
>trak2_96:106+ness
gcttcgatatccgcatgctaaaccactaactgacctcgtgtataaattagcacatgaaggagagagatgcactgagagtggagaccggcctaacttgagagaaaagggatgttgctgaatgtggagagagcgcagtgaagggataggacgtttgtttgcaagagggtctttgaggatggagtctagtaaacaaagtggggacaagtgatgaccagtttggagacaaatggaagaaagggttagtttgctccttcagctacgtttccttgccttggaaatactcttgcggtcgcactagtg
>trak2_97:107+ness
gcttcgatatccgcatgctaaaccactaactgacctcgtgtataaattagcacatgaaggagagagatgcactgagagtggagaccggcctaacttgagagaaaagggatgttgcagaatgtggagagagcgcagtgaagggataggacgtttgtttgcaagagggtctttgaggatggagtctagtaaacaaagtggggacaagtgatgaccagtttggagacaaatggaagaaagggttagtttgctccttcagctacgtttccttgccttggaaatactcttgcggtcgcactagtg
>trak2_101:111+ness
gcttcgatatccgcatgctaaaccactaactgacctcgtgtataaattagcacatgaaggagagagatgcactgagagtggagaccggcctaacttgagagaaaagggatgttgcagaaggtggagagagcgcagtgaagggataggacgtttgtttgcaagagggtctttgaggatggagtctagtaaacaaagtggggacaagtgatgaccagtttggagacaaatggaagaaagggttagtttgctccttcagctacgtttccttgccttggaaatactcttgcggtcgcactagtg
>trak2_103:113+ness
gcttcgatatccgcatgctaaaccactaactgacctcgtgtataaattagcacatgaaggagagagatgcactgagagtggagaccggcctaacttgagagaaaagggatgttgcagaaggaggagagagcgcagtgaagggataggacgtttgtttgcaagagggtctttgaggatggagtctagtaaacaaagtggggacaagtgatgaccagtttggagacaaatggaagaaagggttagtttgctccttcagctacgtttccttgccttggaaatactcttgcggtcgcactagtg
>trak2_104:114+ness
gcttcgatatccgcatgctaaaccactaactgacctcgtgtataaattagcacatgaaggagagagatgcactgagagtggagaccggcctaacttgagagaaaagggatgttgcagaaggacgagagagcgcagtgaagggataggacgtttgtttgcaagagggtctttgaggatggagtctagtaaacaaagtggggacaagtgatgaccagtttggagacaaatggaagaaagggttagtttgctccttcagctacgtttccttgccttggaaatactcttgcggtcgcactagtg
>trak2_105:115+ness
gcttcgatatccgcatgctaaaccactaactgacctcgtgtataaattagcacatgaaggagagagatgcactgagagtggagaccggcctaacttgagagaaaagggatgttgcagaaggactagagagcgcagtgaagggataggacgtttgtttgcaagagggtctttgaggatggagtctagtaaacaaagtggggacaagtgatgaccagtttggagacaaatggaagaaagggttagtttgctccttcagctacgtttccttgccttggaaatactcttgcggtcgcactagtg
>trak2_106:116+ness
gcttcgatatccgcatgctaaaccactaactgacctcgtgtataaattagcacatgaaggagagagatgcactgagagtggagaccggcctaacttgagagaaaagggatgttgcagaaggactggagagcgcagtgaagggataggacgtttgtttgcaagagggtctttgaggatggagtctagtaaacaaagtggggacaagtgatgaccagtttggagacaaatggaagaaagggttagtttgctccttcagctacgtttccttgccttggaaatactcttgcggtcgcactagtg
>trak2_107:117+ness
gcttcgatatccgcatgctaaaccactaactgacctcgtgtataaattagcacatgaaggagagagatgcactgagagtggagaccggcctaacttgagagaaaagggatgttgcagaaggactgtagagcgcagtgaagggataggacgtttgtttgcaagagggtctttgaggatggagtctagtaaacaaagtggggacaagtgatgaccagtttggagacaaatggaagaaagggttagtttgctccttcagctacgtttccttgccttggaaatactcttgcggtcgcactagtg
>trak2_108:118+ness
gcttcgatatccgcatgctaaaccactaactgacctcgtgtataaattagcacatgaaggagagagatgcactgagagtggagaccggcctaacttgagagaaaagggatgttgcagaaggactgtggagcgcagtgaagggataggacgtttgtttgcaagagggtctttgaggatggagtctagtaaacaaagtggggacaagtgatgaccagtttggagacaaatggaagaaagggttagtttgctccttcagctacgtttccttgccttggaaatactcttgcggtcgcactagtg
>trak2_109:119+ness
gcttcgatatccgcatgctaaaccactaactgacctcgtgtataaattagcacatgaaggagagagatgcactgagagtggagaccggcctaacttgagagaaaagggatgttgcagaaggactgtgaagcgcagtgaagggataggacgtttgtttgcaagagggtctttgaggatggagtctagtaaacaaagtggggacaagtgatgaccagtttggagacaaatggaagaaagggttagtttgctccttcagctacgtttccttgccttggaaatactcttgcggtcgcactagtg
>trak2_111:121+ness
gcttcgatatccgcatgctaaaccactaactgacctcgtgtataaattagcacatgaaggagagagatgcactgagagtggagaccggcctaacttgagagaaaagggatgttgcagaaggactgtgaatcgcagtgaagggataggacgtttgtttgcaagagggtctttgaggatggagtctagtaaacaaagtggggacaagtgatgaccagtttggagacaaatggaagaaagggttagtttgctccttcagctacgtttccttgccttggaaatactcttgcggtcgcactagtg
>trak2_112:122+ness
gcttcgatatccgcatgctaaaccactaactgacctcgtgtataaattagcacatgaaggagagagatgcactgagagtggagaccggcctaacttgagagaaaagggatgttgcagaaggactgtgaatggcagtgaagggataggacgtttgtttgcaagagggtctttgaggatggagtctagtaaacaaagtggggacaagtgatgaccagtttggagacaaatggaagaaagggttagtttgctccttcagctacgtttccttgccttggaaatactcttgcggtcgcactagtg
>trak2_113:123+ness
gcttcgatatccgcatgctaaaccactaactgacctcgtgtataaattagcacatgaaggagagagatgcactgagagtggagaccggcctaacttgagagaaaagggatgttgcagaaggactgtgaatgtcagtgaagggataggacgtttgtttgcaagagggtctttgaggatggagtctagtaaacaaagtggggacaagtgatgaccagtttggagacaaatggaagaaagggttagtttgctccttcagctacgtttccttgccttggaaatactcttgcggtcgcactagtg
>trak2_114:124+ness
gcttcgatatccgcatgctaaaccactaactgacctcgtgtataaattagcacatgaaggagagagatgcactgagagtggagaccggcctaacttgagagaaaagggatgttgcagaaggactgtgaatgtgagtgaagggataggacgtttgtttgcaagagggtctttgaggatggagtctagtaaacaaagtggggacaagtgatgaccagtttggagacaaatggaagaaagggttagtttgctccttcagctacgtttccttgccttggaaatactcttgcggtcgcactagtg
>trak2_115:125+ness
gcttcgatatccgcatgctaaaccactaactgacctcgtgtataaattagcacatgaaggagagagatgcactgagagtggagaccggcctaacttgagagaaaagggatgttgcagaaggactgtgaatgtgggtgaagggataggacgtttgtttgcaagagggtctttgaggatggagtctagtaaacaaagtggggacaagtgatgaccagtttggagacaaatggaagaaagggttagtttgctccttcagctacgtttccttgccttggaaatactcttgcggtcgcactagtg
>trak2_116:126+ness
gcttcgatatccgcatgctaaaccactaactgacctcgtgtataaattagcacatgaaggagagagatgcactgagagtggagaccggcctaacttgagagaaaagggatgttgcagaaggactgtgaatgtggatgaagggataggacgtttgtttgcaagagggtctttgaggatggagtctagtaaacaaagtggggacaagtgatgaccagtttggagacaaatggaagaaagggttagtttgctccttcagctacgtttccttgccttggaaatactcttgcggtcgcactagtg
>trak2_117:127+ness
gcttcgatatccgcatgctaaaccactaactgacctcgtgtataaattagcacatgaaggagagagatgcactgagagtggagaccggcctaacttgagagaaaagggatgttgcagaaggactgtgaatgtggaggaagggataggacgtttgtttgcaagagggtctttgaggatggagtctagtaaacaaagtggggacaagtgatgaccagtttggagacaaatggaagaaagggttagtttgctccttcagctacgtttccttgccttggaaatactcttgcggtcgcactagtg
>trak2_118:128+ness
gcttcgatatccgcatgctaaaccactaactgacctcgtgtataaattagcacatgaaggagagagatgcactgagagtggagaccggcctaacttgagagaaaagggatgttgcagaaggactgtgaatgtggagaaagggataggacgtttgtttgcaagagggtctttgaggatggagtctagtaaacaaagtggggacaagtgatgaccagtttggagacaaatggaagaaagggttagtttgctccttcagctacgtttccttgccttggaaatactcttgcggtcgcactagtg
>trak2_119:129+ness
gcttcgatatccgcatgctaaaccactaactgacctcgtgtataaattagcacatgaaggagagagatgcactgagagtggagaccggcctaacttgagagaaaagggatgttgcagaaggactgtgaatgtggagagagggataggacgtttgtttgcaagagggtctttgaggatggagtctagtaaacaaagtggggacaagtgatgaccagtttggagacaaatggaagaaagggttagtttgctccttcagctacgtttccttgccttggaaatactcttgcggtcgcactagtg
>trak2_122:132+ness
gcttcgatatccgcatgctaaaccactaactgacctcgtgtataaattagcacatgaaggagagagatgcactgagagtggagaccggcctaacttgagagaaaagggatgttgcagaaggactgtgaatgtggagagagcgataggacgtttgtttgcaagagggtctttgaggatggagtctagtaaacaaagtggggacaagtgatgaccagtttggagacaaatggaagaaagggttagtttgctccttcagctacgtttccttgccttggaaatactcttgcggtcgcactagtg
>trak2_124:134+ness
gcttcgatatccgcatgctaaaccactaactgacctcgtgtataaattagcacatgaaggagagagatgcactgagagtggagaccggcctaacttgagagaaaagggatgttgcagaaggactgtgaatgtggagagagcgctaggacgtttgtttgcaagagggtctttgaggatggagtctagtaaacaaagtggggacaagtgatgaccagtttggagacaaatggaagaaagggttagtttgctccttcagctacgtttccttgccttggaaatactcttgcggtcgcactagtg
>trak2_125:135+ness
gcttcgatatccgcatgctaaaccactaactgacctcgtgtataaattagcacatgaaggagagagatgcactgagagtggagaccggcctaacttgagagaaaagggatgttgcagaaggactgtgaatgtggagagagcgcaaggacgtttgtttgcaagagggtctttgaggatggagtctagtaaacaaagtggggacaagtgatgaccagtttggagacaaatggaagaaagggttagtttgctccttcagctacgtttccttgccttggaaatactcttgcggtcgcactagtg
>trak2_126:136+ness
gcttcgatatccgcatgctaaaccactaactgacctcgtgtataaattagcacatgaaggagagagatgcactgagagtggagaccggcctaacttgagagaaaagggatgttgcagaaggactgtgaatgtggagagagcgcagggacgtttgtttgcaagagggtctttgaggatggagtctagtaaacaaagtggggacaagtgatgaccagtttggagacaaatggaagaaagggttagtttgctccttcagctacgtttccttgccttggaaatactcttgcggtcgcactagtg
>trak2_127:137+ness
gcttcgatatccgcatgctaaaccactaactgacctcgtgtataaattagcacatgaaggagagagatgcactgagagtggagaccggcctaacttgagagaaaagggatgttgcagaaggactgtgaatgtggagagagcgcagtgacgtttgtttgcaagagggtctttgaggatggagtctagtaaacaaagtggggacaagtgatgaccagtttggagacaaatggaagaaagggttagtttgctccttcagctacgtttccttgccttggaaatactcttgcggtcgcactagtg
>trak2_130:140+ness
gcttcgatatccgcatgctaaaccactaactgacctcgtgtataaattagcacatgaaggagagagatgcactgagagtggagaccggcctaacttgagagaaaagggatgttgcagaaggactgtgaatgtggagagagcgcagtgaagtttgtttgcaagagggtctttgaggatggagtctagtaaacaaagtggggacaagtgatgaccagtttggagacaaatggaagaaagggttagtttgctccttcagctacgtttccttgccttggaaatactcttgcggtcgcactagtg
>trak2_132:142+ness
gcttcgatatccgcatgctaaaccactaactgacctcgtgtataaattagcacatgaaggagagagatgcactgagagtggagaccggcctaacttgagagaaaagggatgttgcagaaggactgtgaatgtggagagagcgcagtgaaggttgtttgcaagagggtctttgaggatggagtctagtaaacaaagtggggacaagtgatgaccagtttggagacaaatggaagaaagggttagtttgctccttcagctacgtttccttgccttggaaatactcttgcggtcgcactagtg
>trak2_133:143+ness
gcttcgatatccgcatgctaaaccactaactgacctcgtgtataaattagcacatgaaggagagagatgcactgagagtggagaccggcctaacttgagagaaaagggatgttgcagaaggactgtgaatgtggagagagcgcagtgaagggtgtttgcaagagggtctttgaggatggagtctagtaaacaaagtggggacaagtgatgaccagtttggagacaaatggaagaaagggttagtttgctccttcagctacgtttccttgccttggaaatactcttgcggtcgcactagtg
>trak2_134:144+ness
gcttcgatatccgcatgctaaaccactaactgacctcgtgtataaattagcacatgaaggagagagatgcactgagagtggagaccggcctaacttgagagaaaagggatgttgcagaaggactgtgaatgtggagagagcgcagtgaagggagtttgcaagagggtctttgaggatggagtctagtaaacaaagtggggacaagtgatgaccagtttggagacaaatggaagaaagggttagtttgctccttcagctacgtttccttgccttggaaatactcttgcggtcgcactagtg
>trak2_135:145+ness
gcttcgatatccgcatgctaaaccactaactgacctcgtgtataaattagcacatgaaggagagagatgcactgagagtggagaccggcctaacttgagagaaaagggatgttgcagaaggactgtgaatgtggagagagcgcagtgaagggattttgcaagagggtctttgaggatggagtctagtaaacaaagtggggacaagtgatgaccagtttggagacaaatggaagaaagggttagtttgctccttcagctacgtttccttgccttggaaatactcttgcggtcgcactagtg
>trak2_136:146+ness
gcttcgatatccgcatgctaaaccactaactgacctcgtgtataaattagcacatgaaggagagagatgcactgagagtggagaccggcctaacttgagagaaaagggatgttgcagaaggactgtgaatgtggagagagcgcagtgaagggatattgcaagagggtctttgaggatggagtctagtaaacaaagtggggacaagtgatgaccagtttggagacaaatggaagaaagggttagtttgctccttcagctacgtttccttgccttggaaatactcttgcggtcgcactagtg
>trak2_137:147+ness
gcttcgatatccgcatgctaaaccactaactgacctcgtgtataaattagcacatgaaggagagagatgcactgagagtggagaccggcctaacttgagagaaaagggatgttgcagaaggactgtgaatgtggagagagcgcagtgaagggatagtgcaagagggtctttgaggatggagtctagtaaacaaagtggggacaagtgatgaccagtttggagacaaatggaagaaagggttagtttgctccttcagctacgtttccttgccttggaaatactcttgcggtcgcactagtg
>trak2_138:148+ness
gcttcgatatccgcatgctaaaccactaactgacctcgtgtataaattagcacatgaaggagagagatgcactgagagtggagaccggcctaacttgagagaaaagggatgttgcagaaggactgtgaatgtggagagagcgcagtgaagggatagggcaagagggtctttgaggatggagtctagtaaacaaagtggggacaagtgatgaccagtttggagacaaatggaagaaagggttagtttgctccttcagctacgtttccttgccttggaaatactcttgcggtcgcactagtg
>trak2_139:149+ness
gcttcgatatccgcatgctaaaccactaactgacctcgtgtataaattagcacatgaaggagagagatgcactgagagtggagaccggcctaacttgagagaaaagggatgttgcagaaggactgtgaatgtggagagagcgcagtgaagggataggacaagagggtctttgaggatggagtctagtaaacaaagtggggacaagtgatgaccagtttggagacaaatggaagaaagggttagtttgctccttcagctacgtttccttgccttggaaatactcttgcggtcgcactagtg
>trak2_141:151+ness
gcttcgatatccgcatgctaaaccactaactgacctcgtgtataaattagcacatgaaggagagagatgcactgagagtggagaccggcctaacttgagagaaaagggatgttgcagaaggactgtgaatgtggagagagcgcagtgaagggataggacgagagggtctttgaggatggagtctagtaaacaaagtggggacaagtgatgaccagtttggagacaaatggaagaaagggttagtttgctccttcagctacgtttccttgccttggaaatactcttgcggtcgcactagtg
>trak2_142:152+ness
gcttcgatatccgcatgctaaaccactaactgacctcgtgtataaattagcacatgaaggagagagatgcactgagagtggagaccggcctaacttgagagaaaagggatgttgcagaaggactgtgaatgtggagagagcgcagtgaagggataggacgtgagggtctttgaggatggagtctagtaaacaaagtggggacaagtgatgaccagtttggagacaaatggaagaaagggttagtttgctccttcagctacgtttccttgccttggaaatactcttgcggtcgcactagtg
>trak2_143:153+ness
gcttcgatatccgcatgctaaaccactaactgacctcgtgtataaattagcacatgaaggagagagatgcactgagagtggagaccggcctaacttgagagaaaagggatgttgcagaaggactgtgaatgtggagagagcgcagtgaagggataggacgttagggtctttgaggatggagtctagtaaacaaagtggggacaagtgatgaccagtttggagacaaatggaagaaagggttagtttgctccttcagctacgtttccttgccttggaaatactcttgcggtcgcactagtg
>trak2_144:154+ness
gcttcgatatccgcatgctaaaccactaactgacctcgtgtataaattagcacatgaaggagagagatgcactgagagtggagaccggcctaacttgagagaaaagggatgttgcagaaggactgtgaatgtggagagagcgcagtgaagggataggacgtttgggtctttgaggatggagtctagtaaacaaagtggggacaagtgatgaccagtttggagacaaatggaagaaagggttagtttgctccttcagctacgtttccttgccttggaaatactcttgcggtcgcactagtg
>trak2_146:156+ness
gcttcgatatccgcatgctaaaccactaactgacctcgtgtataaattagcacatgaaggagagagatgcactgagagtggagaccggcctaacttgagagaaaagggatgttgcagaaggactgtgaatgtggagagagcgcagtgaagggataggacgtttgtgtctttgaggatggagtctagtaaacaaagtggggacaagtgatgaccagtttggagacaaatggaagaaagggttagtttgctccttcagctacgtttccttgccttggaaatactcttgcggtcgcactagtg
>trak2_147:157+ness
gcttcgatatccgcatgctaaaccactaactgacctcgtgtataaattagcacatgaaggagagagatgcactgagagtggagaccggcctaacttgagagaaaagggatgttgcagaaggactgtgaatgtggagagagcgcagtgaagggataggacgtttgtttctttgaggatggagtctagtaaacaaagtggggacaagtgatgaccagtttggagacaaatggaagaaagggttagtttgctccttcagctacgtttccttgccttggaaatactcttgcggtcgcactagtg
>trak2_149:159+ness
gcttcgatatccgcatgctaaaccactaactgacctcgtgtataaattagcacatgaaggagagagatgcactgagagtggagaccggcctaacttgagagaaaagggatgttgcagaaggactgtgaatgtggagagagcgcagtgaagggataggacgtttgtttgtttgaggatggagtctagtaaacaaagtggggacaagtgatgaccagtttggagacaaatggaagaaagggttagtttgctccttcagctacgtttccttgccttggaaatactcttgcggtcgcactagtg
>trak2_150:160+ness
gcttcgatatccgcatgctaaaccactaactgacctcgtgtataaattagcacatgaaggagagagatgcactgagagtggagaccggcctaacttgagagaaaagggatgttgcagaaggactgtgaatgtggagagagcgcagtgaagggataggacgtttgtttgcttgaggatggagtctagtaaacaaagtggggacaagtgatgaccagtttggagacaaatggaagaaagggttagtttgctccttcagctacgtttccttgccttggaaatactcttgcggtcgcactagtg
>trak2_151:161+ness
gcttcgatatccgcatgctaaaccactaactgacctcgtgtataaattagcacatgaaggagagagatgcactgagagtggagaccggcctaacttgagagaaaagggatgttgcagaaggactgtgaatgtggagagagcgcagtgaagggataggacgtttgtttgcatgaggatggagtctagtaaacaaagtggggacaagtgatgaccagtttggagacaaatggaagaaagggttagtttgctccttcagctacgtttccttgccttggaaatactcttgcggtcgcactagtg
>trak2_152:162+ness
gcttcgatatccgcatgctaaaccactaactgacctcgtgtataaattagcacatgaaggagagagatgcactgagagtggagaccggcctaacttgagagaaaagggatgttgcagaaggactgtgaatgtggagagagcgcagtgaagggataggacgtttgtttgcaagaggatggagtctagtaaacaaagtggggacaagtgatgaccagtttggagacaaatggaagaaagggttagtttgctccttcagctacgtttccttgccttggaaatactcttgcggtcgcactagtg
>trak2_157:167+ness
gcttcgatatccgcatgctaaaccactaactgacctcgtgtataaattagcacatgaaggagagagatgcactgagagtggagaccggcctaacttgagagaaaagggatgttgcagaaggactgtgaatgtggagagagcgcagtgaagggataggacgtttgtttgcaagagggtggagtctagtaaacaaagtggggacaagtgatgaccagtttggagacaaatggaagaaagggttagtttgctccttcagctacgtttccttgccttggaaatactcttgcggtcgcactagtg
>trak2_159:169+ness
gcttcgatatccgcatgctaaaccactaactgacctcgtgtataaattagcacatgaaggagagagatgcactgagagtggagaccggcctaacttgagagaaaagggatgttgcagaaggactgtgaatgtggagagagcgcagtgaagggataggacgtttgtttgcaagagggtcgagtctagtaaacaaagtggggacaagtgatgaccagtttggagacaaatggaagaaagggttagtttgctccttcagctacgtttccttgccttggaaatactcttgcggtcgcactagtg
>trak2_160:170+ness
gcttcgatatccgcatgctaaaccactaactgacctcgtgtataaattagcacatgaaggagagagatgcactgagagtggagaccggcctaacttgagagaaaagggatgttgcagaaggactgtgaatgtggagagagcgcagtgaagggataggacgtttgtttgcaagagggtctagtctagtaaacaaagtggggacaagtgatgaccagtttggagacaaatggaagaaagggttagtttgctccttcagctacgtttccttgccttggaaatactcttgcggtcgcactagtg
>trak2_161:171+ness
gcttcgatatccgcatgctaaaccactaactgacctcgtgtataaattagcacatgaaggagagagatgcactgagagtggagaccggcctaacttgagagaaaagggatgttgcagaaggactgtgaatgtggagagagcgcagtgaagggataggacgtttgtttgcaagagggtcttgtctagtaaacaaagtggggacaagtgatgaccagtttggagacaaatggaagaaagggttagtttgctccttcagctacgtttccttgccttggaaatactcttgcggtcgcactagtg
>trak2_162:172+ness
gcttcgatatccgcatgctaaaccactaactgacctcgtgtataaattagcacatgaaggagagagatgcactgagagtggagaccggcctaacttgagagaaaagggatgttgcagaaggactgtgaatgtggagagagcgcagtgaagggataggacgtttgtttgcaagagggtcttttctagtaaacaaagtggggacaagtgatgaccagtttggagacaaatggaagaaagggttagtttgctccttcagctacgtttccttgccttggaaatactcttgcggtcgcactagtg
>trak2_163:173+ness
gcttcgatatccgcatgctaaaccactaactgacctcgtgtataaattagcacatgaaggagagagatgcactgagagtggagaccggcctaacttgagagaaaagggatgttgcagaaggactgtgaatgtggagagagcgcagtgaagggataggacgtttgtttgcaagagggtctttgctagtaaacaaagtggggacaagtgatgaccagtttggagacaaatggaagaaagggttagtttgctccttcagctacgtttccttgccttggaaatactcttgcggtcgcactagtg
>trak2_164:174+ness
gcttcgatatccgcatgctaaaccactaactgacctcgtgtataaattagcacatgaaggagagagatgcactgagagtggagaccggcctaacttgagagaaaagggatgttgcagaaggactgtgaatgtggagagagcgcagtgaagggataggacgtttgtttgcaagagggtctttgatagtaaacaaagtggggacaagtgatgaccagtttggagacaaatggaagaaagggttagtttgctccttcagctacgtttccttgccttggaaatactcttgcggtcgcactagtg
>trak2_165:175+ness
gcttcgatatccgcatgctaaaccactaactgacctcgtgtataaattagcacatgaaggagagagatgcactgagagtggagaccggcctaacttgagagaaaagggatgttgcagaaggactgtgaatgtggagagagcgcagtgaagggataggacgtttgtttgcaagagggtctttgagagtaaacaaagtggggacaagtgatgaccagtttggagacaaatggaagaaagggttagtttgctccttcagctacgtttccttgccttggaaatactcttgcggtcgcactagtg
>trak2_166:176+ness
gcttcgatatccgcatgctaaaccactaactgacctcgtgtataaattagcacatgaaggagagagatgcactgagagtggagaccggcctaacttgagagaaaagggatgttgcagaaggactgtgaatgtggagagagcgcagtgaagggataggacgtttgtttgcaagagggtctttgagggtaaacaaagtggggacaagtgatgaccagtttggagacaaatggaagaaagggttagtttgctccttcagctacgtttccttgccttggaaatactcttgcggtcgcactagtg
>trak2_167:177+ness
gcttcgatatccgcatgctaaaccactaactgacctcgtgtataaattagcacatgaaggagagagatgcactgagagtggagaccggcctaacttgagagaaaagggatgttgcagaaggactgtgaatgtggagagagcgcagtgaagggataggacgtttgtttgcaagagggtctttgaggataaacaaagtggggacaagtgatgaccagtttggagacaaatggaagaaagggttagtttgctccttcagctacgtttccttgccttggaaatactcttgcggtcgcactagtg
>trak2_169:179+ness
gcttcgatatccgcatgctaaaccactaactgacctcgtgtataaattagcacatgaaggagagagatgcactgagagtggagaccggcctaacttgagagaaaagggatgttgcagaaggactgtgaatgtggagagagcgcagtgaagggataggacgtttgtttgcaagagggtctttgaggatgaacaaagtggggacaagtgatgaccagtttggagacaaatggaagaaagggttagtttgctccttcagctacgtttccttgccttggaaatactcttgcggtcgcactagtg
>trak2_170:180+ness
gcttcgatatccgcatgctaaaccactaactgacctcgtgtataaattagcacatgaaggagagagatgcactgagagtggagaccggcctaacttgagagaaaagggatgttgcagaaggactgtgaatgtggagagagcgcagtgaagggataggacgtttgtttgcaagagggtctttgaggatggacaaagtggggacaagtgatgaccagtttggagacaaatggaagaaagggttagtttgctccttcagctacgtttccttgccttggaaatactcttgcggtcgcactagtg
>trak2_172:182+ness
gcttcgatatccgcatgctaaaccactaactgacctcgtgtataaattagcacatgaaggagagagatgcactgagagtggagaccggcctaacttgagagaaaagggatgttgcagaaggactgtgaatgtggagagagcgcagtgaagggataggacgtttgtttgcaagagggtctttgaggatggagaaagtggggacaagtgatgaccagtttggagacaaatggaagaaagggttagtttgctccttcagctacgtttccttgccttggaaatactcttgcggtcgcactagtg
>trak2_173:183+ness
gcttcgatatccgcatgctaaaccactaactgacctcgtgtataaattagcacatgaaggagagagatgcactgagagtggagaccggcctaacttgagagaaaagggatgttgcagaaggactgtgaatgtggagagagcgcagtgaagggataggacgtttgtttgcaagagggtctttgaggatggagtaagtggggacaagtgatgaccagtttggagacaaatggaagaaagggttagtttgctccttcagctacgtttccttgccttggaaatactcttgcggtcgcactagtg
>trak2_174:184+ness
gcttcgatatccgcatgctaaaccactaactgacctcgtgtataaattagcacatgaaggagagagatgcactgagagtggagaccggcctaacttgagagaaaagggatgttgcagaaggactgtgaatgtggagagagcgcagtgaagggataggacgtttgtttgcaagagggtctttgaggatggagtcagtggggacaagtgatgaccagtttggagacaaatggaagaaagggttagtttgctccttcagctacgtttccttgccttggaaatactcttgcggtcgcactagtg
>trak2_175:185+ness
gcttcgatatccgcatgctaaaccactaactgacctcgtgtataaattagcacatgaaggagagagatgcactgagagtggagaccggcctaacttgagagaaaagggatgttgcagaaggactgtgaatgtggagagagcgcagtgaagggataggacgtttgtttgcaagagggtctttgaggatggagtctgtggggacaagtgatgaccagtttggagacaaatggaagaaagggttagtttgctccttcagctacgtttccttgccttggaaatactcttgcggtcgcactagtg
>trak2_176:186+ness
gcttcgatatccgcatgctaaaccactaactgacctcgtgtataaattagcacatgaaggagagagatgcactgagagtggagaccggcctaacttgagagaaaagggatgttgcagaaggactgtgaatgtggagagagcgcagtgaagggataggacgtttgtttgcaagagggtctttgaggatggagtctatggggacaagtgatgaccagtttggagacaaatggaagaaagggttagtttgctccttcagctacgtttccttgccttggaaatactcttgcggtcgcactagtg
>trak2_177:187+ness
gcttcgatatccgcatgctaaaccactaactgacctcgtgtataaattagcacatgaaggagagagatgcactgagagtggagaccggcctaacttgagagaaaagggatgttgcagaaggactgtgaatgtggagagagcgcagtgaagggataggacgtttgtttgcaagagggtctttgaggatggagtctagggggacaagtgatgaccagtttggagacaaatggaagaaagggttagtttgctccttcagctacgtttccttgccttggaaatactcttgcggtcgcactagtg
>trak2_178:188+ness
gcttcgatatccgcatgctaaaccactaactgacctcgtgtataaattagcacatgaaggagagagatgcactgagagtggagaccggcctaacttgagagaaaagggatgttgcagaaggactgtgaatgtggagagagcgcagtgaagggataggacgtttgtttgcaagagggtctttgaggatggagtctagtgggacaagtgatgaccagtttggagacaaatggaagaaagggttagtttgctccttcagctacgtttccttgccttggaaatactcttgcggtcgcactagtg
>trak2_179:189+ness
gcttcgatatccgcatgctaaaccactaactgacctcgtgtataaattagcacatgaaggagagagatgcactgagagtggagaccggcctaacttgagagaaaagggatgttgcagaaggactgtgaatgtggagagagcgcagtgaagggataggacgtttgtttgcaagagggtctttgaggatggagtctagtaggacaagtgatgaccagtttggagacaaatggaagaaagggttagtttgctccttcagctacgtttccttgccttggaaatactcttgcggtcgcactagtg
>trak2_180:190+ness
gcttcgatatccgcatgctaaaccactaactgacctcgtgtataaattagcacatgaaggagagagatgcactgagagtggagaccggcctaacttgagagaaaagggatgttgcagaaggactgtgaatgtggagagagcgcagtgaagggataggacgtttgtttgcaagagggtctttgaggatggagtctagtaagacaagtgatgaccagtttggagacaaatggaagaaagggttagtttgctccttcagctacgtttccttgccttggaaatactcttgcggtcgcactagtg
>trak2_181:191+ness
gcttcgatatccgcatgctaaaccactaactgacctcgtgtataaattagcacatgaaggagagagatgcactgagagtggagaccggcctaacttgagagaaaagggatgttgcagaaggactgtgaatgtggagagagcgcagtgaagggataggacgtttgtttgcaagagggtctttgaggatggagtctagtaaaacaagtgatgaccagtttggagacaaatggaagaaagggttagtttgctccttcagctacgtttccttgccttggaaatactcttgcggtcgcactagtg
>trak2_182:192+ness
gcttcgatatccgcatgctaaaccactaactgacctcgtgtataaattagcacatgaaggagagagatgcactgagagtggagaccggcctaacttgagagaaaagggatgttgcagaaggactgtgaatgtggagagagcgcagtgaagggataggacgtttgtttgcaagagggtctttgaggatggagtctagtaaaccaagtgatgaccagtttggagacaaatggaagaaagggttagtttgctccttcagctacgtttccttgccttggaaatactcttgcggtcgcactagtg
>trak2_183:193+ness
gcttcgatatccgcatgctaaaccactaactgacctcgtgtataaattagcacatgaaggagagagatgcactgagagtggagaccggcctaacttgagagaaaagggatgttgcagaaggactgtgaatgtggagagagcgcagtgaagggataggacgtttgtttgcaagagggtctttgaggatggagtctagtaaacaaagtgatgaccagtttggagacaaatggaagaaagggttagtttgctccttcagctacgtttccttgccttggaaatactcttgcggtcgcactagtg
>trak2_189:199+ness
gcttcgatatccgcatgctaaaccactaactgacctcgtgtataaattagcacatgaaggagagagatgcactgagagtggagaccggcctaacttgagagaaaagggatgttgcagaaggactgtgaatgtggagagagcgcagtgaagggataggacgtttgtttgcaagagggtctttgaggatggagtctagtaaacaaagtggtgaccagtttggagacaaatggaagaaagggttagtttgctccttcagctacgtttccttgccttggaaatactcttgcggtcgcactagtg
>trak2_190:200+ness
gcttcgatatccgcatgctaaaccactaactgacctcgtgtataaattagcacatgaaggagagagatgcactgagagtggagaccggcctaacttgagagaaaagggatgttgcagaaggactgtgaatgtggagagagcgcagtgaagggataggacgtttgtttgcaagagggtctttgaggatggagtctagtaaacaaagtggggaccagtttggagacaaatggaagaaagggttagtttgctccttcagctacgtttccttgccttggaaatactcttgcggtcgcactagtg
>trak2_194:204+ness
gcttcgatatccgcatgctaaaccactaactgacctcgtgtataaattagcacatgaaggagagagatgcactgagagtggagaccggcctaacttgagagaaaagggatgttgcagaaggactgtgaatgtggagagagcgcagtgaagggataggacgtttgtttgcaagagggtctttgaggatggagtctagtaaacaaagtggggacaagtttggagacaaatggaagaaagggttagtttgctccttcagctacgtttccttgccttggaaatactcttgcggtcgcactagtg
>trak2_198:208+ness
gcttcgatatccgcatgctaaaccactaactgacctcgtgtataaattagcacatgaaggagagagatgcactgagagtggagaccggcctaacttgagagaaaagggatgttgcagaaggactgtgaatgtggagagagcgcagtgaagggataggacgtttgtttgcaagagggtctttgaggatggagtctagtaaacaaagtggggacaagtgtggagacaaatggaagaaagggttagtttgctccttcagctacgtttccttgccttggaaatactcttgcggtcgcactagtg
>trak2_199:209+ness
gcttcgatatccgcatgctaaaccactaactgacctcgtgtataaattagcacatgaaggagagagatgcactgagagtggagaccggcctaacttgagagaaaagggatgttgcagaaggactgtgaatgtggagagagcgcagtgaagggataggacgtttgtttgcaagagggtctttgaggatggagtctagtaaacaaagtggggacaagtgaggagacaaatggaagaaagggttagtttgctccttcagctacgtttccttgccttggaaatactcttgcggtcgcactagtg
>trak2_200:210+ness
gcttcgatatccgcatgctaaaccactaactgacctcgtgtataaattagcacatgaaggagagagatgcactgagagtggagaccggcctaacttgagagaaaagggatgttgcagaaggactgtgaatgtggagagagcgcagtgaagggataggacgtttgtttgcaagagggtctttgaggatggagtctagtaaacaaagtggggacaagtgatgagacaaatggaagaaagggttagtttgctccttcagctacgtttccttgccttggaaatactcttgcggtcgcactagtg
>trak2_203:213+ness
gcttcgatatccgcatgctaaaccactaactgacctcgtgtataaattagcacatgaaggagagagatgcactgagagtggagaccggcctaacttgagagaaaagggatgttgcagaaggactgtgaatgtggagagagcgcagtgaagggataggacgtttgtttgcaagagggtctttgaggatggagtctagtaaacaaagtggggacaagtgatgacacaaatggaagaaagggttagtttgctccttcagctacgtttccttgccttggaaatactcttgcggtcgcactagtg
>trak2_204:214+ness
gcttcgatatccgcatgctaaaccactaactgacctcgtgtataaattagcacatgaaggagagagatgcactgagagtggagaccggcctaacttgagagaaaagggatgttgcagaaggactgtgaatgtggagagagcgcagtgaagggataggacgtttgtttgcaagagggtctttgaggatggagtctagtaaacaaagtggggacaagtgatgacccaaatggaagaaagggttagtttgctccttcagctacgtttccttgccttggaaatactcttgcggtcgcactagtg
>trak2_205:215+ness
gcttcgatatccgcatgctaaaccactaactgacctcgtgtataaattagcacatgaaggagagagatgcactgagagtggagaccggcctaacttgagagaaaagggatgttgcagaaggactgtgaatgtggagagagcgcagtgaagggataggacgtttgtttgcaagagggtctttgaggatggagtctagtaaacaaagtggggacaagtgatgaccaaaatggaagaaagggttagtttgctccttcagctacgtttccttgccttggaaatactcttgcggtcgcactagtg
>trak2_206:216+ness
gcttcgatatccgcatgctaaaccactaactgacctcgtgtataaattagcacatgaaggagagagatgcactgagagtggagaccggcctaacttgagagaaaagggatgttgcagaaggactgtgaatgtggagagagcgcagtgaagggataggacgtttgtttgcaagagggtctttgaggatggagtctagtaaacaaagtggggacaagtgatgaccagaatggaagaaagggttagtttgctccttcagctacgtttccttgccttggaaatactcttgcggtcgcactagtg
>trak2_207:217+ness
gcttcgatatccgcatgctaaaccactaactgacctcgtgtataaattagcacatgaaggagagagatgcactgagagtggagaccggcctaacttgagagaaaagggatgttgcagaaggactgtgaatgtggagagagcgcagtgaagggataggacgtttgtttgcaagagggtctttgaggatggagtctagtaaacaaagtggggacaagtgatgaccagtatggaagaaagggttagtttgctccttcagctacgtttccttgccttggaaatactcttgcggtcgcactagtg
>trak2_208:218+ness
gcttcgatatccgcatgctaaaccactaactgacctcgtgtataaattagcacatgaaggagagagatgcactgagagtggagaccggcctaacttgagagaaaagggatgttgcagaaggactgtgaatgtggagagagcgcagtgaagggataggacgtttgtttgcaagagggtctttgaggatggagtctagtaaacaaagtggggacaagtgatgaccagtttggaagaaagggttagtttgctccttcagctacgtttccttgccttggaaatactcttgcggtcgcactagtg
>trak2_213:223+ness
gcttcgatatccgcatgctaaaccactaactgacctcgtgtataaattagcacatgaaggagagagatgcactgagagtggagaccggcctaacttgagagaaaagggatgttgcagaaggactgtgaatgtggagagagcgcagtgaagggataggacgtttgtttgcaagagggtctttgaggatggagtctagtaaacaaagtggggacaagtgatgaccagtttggaggaaagggttagtttgctccttcagctacgtttccttgccttggaaatactcttgcggtcgcactagtg
>trak2_214:224+ness
gcttcgatatccgcatgctaaaccactaactgacctcgtgtataaattagcacatgaaggagagagatgcactgagagtggagaccggcctaacttgagagaaaagggatgttgcagaaggactgtgaatgtggagagagcgcagtgaagggataggacgtttgtttgcaagagggtctttgaggatggagtctagtaaacaaagtggggacaagtgatgaccagtttggagaaaagggttagtttgctccttcagctacgtttccttgccttggaaatactcttgcggtcgcactagtg
>trak2_215:225+ness
gcttcgatatccgcatgctaaaccactaactgacctcgtgtataaattagcacatgaaggagagagatgcactgagagtggagaccggcctaacttgagagaaaagggatgttgcagaaggactgtgaatgtggagagagcgcagtgaagggataggacgtttgtttgcaagagggtctttgaggatggagtctagtaaacaaagtggggacaagtgatgaccagtttggagacaagggttagtttgctccttcagctacgtttccttgccttggaaatactcttgcggtcgcactagtg
>trak2_218:228+ness
gcttcgatatccgcatgctaaaccactaactgacctcgtgtataaattagcacatgaaggagagagatgcactgagagtggagaccggcctaacttgagagaaaagggatgttgcagaaggactgtgaatgtggagagagcgcagtgaagggataggacgtttgtttgcaagagggtctttgaggatggagtctagtaaacaaagtggggacaagtgatgaccagtttggagacaaaggttagtttgctccttcagctacgtttccttgccttggaaatactcttgcggtcgcactagtg
>trak2_219:229+ness
gcttcgatatccgcatgctaaaccactaactgacctcgtgtataaattagcacatgaaggagagagatgcactgagagtggagaccggcctaacttgagagaaaagggatgttgcagaaggactgtgaatgtggagagagcgcagtgaagggataggacgtttgtttgcaagagggtctttgaggatggagtctagtaaacaaagtggggacaagtgatgaccagtttggagacaaatgttagtttgctccttcagctacgtttccttgccttggaaatactcttgcggtcgcactagtg
>trak2_221:231+ness
gcttcgatatccgcatgctaaaccactaactgacctcgtgtataaattagcacatgaaggagagagatgcactgagagtggagaccggcctaacttgagagaaaagggatgttgcagaaggactgtgaatgtggagagagcgcagtgaagggataggacgtttgtttgcaagagggtctttgaggatggagtctagtaaacaaagtggggacaagtgatgaccagtttggagacaaatggtagtttgctccttcagctacgtttccttgccttggaaatactcttgcggtcgcactagtg
>trak2_222:232+ness
gcttcgatatccgcatgctaaaccactaactgacctcgtgtataaattagcacatgaaggagagagatgcactgagagtggagaccggcctaacttgagagaaaagggatgttgcagaaggactgtgaatgtggagagagcgcagtgaagggataggacgtttgtttgcaagagggtctttgaggatggagtctagtaaacaaagtggggacaagtgatgaccagtttggagacaaatggaagtttgctccttcagctacgtttccttgccttggaaatactcttgcggtcgcactagtg
>trak2_225:235+ness
gcttcgatatccgcatgctaaaccactaactgacctcgtgtataaattagcacatgaaggagagagatgcactgagagtggagaccggcctaacttgagagaaaagggatgttgcagaaggactgtgaatgtggagagagcgcagtgaagggataggacgtttgtttgcaagagggtctttgaggatggagtctagtaaacaaagtggggacaagtgatgaccagtttggagacaaatggaagattgctccttcagctacgtttccttgccttggaaatactcttgcggtcgcactagtg
>trak2_226:236+ness
gcttcgatatccgcatgctaaaccactaactgacctcgtgtataaattagcacatgaaggagagagatgcactgagagtggagaccggcctaacttgagagaaaagggatgttgcagaaggactgtgaatgtggagagagcgcagtgaagggataggacgtttgtttgcaagagggtctttgaggatggagtctagtaaacaaagtggggacaagtgatgaccagtttggagacaaatggaagaatgctccttcagctacgtttccttgccttggaaatactcttgcggtcgcactagtg
>trak2_227:237+ness
gcttcgatatccgcatgctaaaccactaactgacctcgtgtataaattagcacatgaaggagagagatgcactgagagtggagaccggcctaacttgagagaaaagggatgttgcagaaggactgtgaatgtggagagagcgcagtgaagggataggacgtttgtttgcaagagggtctttgaggatggagtctagtaaacaaagtggggacaagtgatgaccagtttggagacaaatggaagaaagctccttcagctacgtttccttgccttggaaatactcttgcggtcgcactagtg
>trak2_229:239+ness
gcttcgatatccgcatgctaaaccactaactgacctcgtgtataaattagcacatgaaggagagagatgcactgagagtggagaccggcctaacttgagagaaaagggatgttgcagaaggactgtgaatgtggagagagcgcagtgaagggataggacgtttgtttgcaagagggtctttgaggatggagtctagtaaacaaagtggggacaagtgatgaccagtttggagacaaatggaagaaaggtccttcagctacgtttccttgccttggaaatactcttgcggtcgcactagtg
>trak2_230:240+ness
gcttcgatatccgcatgctaaaccactaactgacctcgtgtataaattagcacatgaaggagagagatgcactgagagtggagaccggcctaacttgagagaaaagggatgttgcagaaggactgtgaatgtggagagagcgcagtgaagggataggacgtttgtttgcaagagggtctttgaggatggagtctagtaaacaaagtggggacaagtgatgaccagtttggagacaaatggaagaaagggccttcagctacgtttccttgccttggaaatactcttgcggtcgcactagtg
>trak2_231:241+ness
gcttcgatatccgcatgctaaaccactaactgacctcgtgtataaattagcacatgaaggagagagatgcactgagagtggagaccggcctaacttgagagaaaagggatgttgcagaaggactgtgaatgtggagagagcgcagtgaagggataggacgtttgtttgcaagagggtctttgaggatggagtctagtaaacaaagtggggacaagtgatgaccagtttggagacaaatggaagaaagggtcttcagctacgtttccttgccttggaaatactcttgcggtcgcactagtg
>trak2_232:242+ness
gcttcgatatccgcatgctaaaccactaactgacctcgtgtataaattagcacatgaaggagagagatgcactgagagtggagaccggcctaacttgagagaaaagggatgttgcagaaggactgtgaatgtggagagagcgcagtgaagggataggacgtttgtttgcaagagggtctttgaggatggagtctagtaaacaaagtggggacaagtgatgaccagtttggagacaaatggaagaaagggttttcagctacgtttccttgccttggaaatactcttgcggtcgcactagtg
>trak2_233:243+ness
gcttcgatatccgcatgctaaaccactaactgacctcgtgtataaattagcacatgaaggagagagatgcactgagagtggagaccggcctaacttgagagaaaagggatgttgcagaaggactgtgaatgtggagagagcgcagtgaagggataggacgtttgtttgcaagagggtctttgaggatggagtctagtaaacaaagtggggacaagtgatgaccagtttggagacaaatggaagaaagggttatcagctacgtttccttgccttggaaatactcttgcggtcgcactagtg
>trak2_234:244+ness
gcttcgatatccgcatgctaaaccactaactgacctcgtgtataaattagcacatgaaggagagagatgcactgagagtggagaccggcctaacttgagagaaaagggatgttgcagaaggactgtgaatgtggagagagcgcagtgaagggataggacgtttgtttgcaagagggtctttgaggatggagtctagtaaacaaagtggggacaagtgatgaccagtttggagacaaatggaagaaagggttagcagctacgtttccttgccttggaaatactcttgcggtcgcactagtg
>trak2_235:245+ness
gcttcgatatccgcatgctaaaccactaactgacctcgtgtataaattagcacatgaaggagagagatgcactgagagtggagaccggcctaacttgagagaaaagggatgttgcagaaggactgtgaatgtggagagagcgcagtgaagggataggacgtttgtttgcaagagggtctttgaggatggagtctagtaaacaaagtggggacaagtgatgaccagtttggagacaaatggaagaaagggttagtagctacgtttccttgccttggaaatactcttgcggtcgcactagtg
>trak2_236:246+ness
gcttcgatatccgcatgctaaaccactaactgacctcgtgtataaattagcacatgaaggagagagatgcactgagagtggagaccggcctaacttgagagaaaagggatgttgcagaaggactgtgaatgtggagagagcgcagtgaagggataggacgtttgtttgcaagagggtctttgaggatggagtctagtaaacaaagtggggacaagtgatgaccagtttggagacaaatggaagaaagggttagttgctacgtttccttgccttggaaatactcttgcggtcgcactagtg
>trak2_237:247+ness
gcttcgatatccgcatgctaaaccactaactgacctcgtgtataaattagcacatgaaggagagagatgcactgagagtggagaccggcctaacttgagagaaaagggatgttgcagaaggactgtgaatgtggagagagcgcagtgaagggataggacgtttgtttgcaagagggtctttgaggatggagtctagtaaacaaagtggggacaagtgatgaccagtttggagacaaatggaagaaagggttagtttctacgtttccttgccttggaaatactcttgcggtcgcactagtg
>trak2_238:248+ness
gcttcgatatccgcatgctaaaccactaactgacctcgtgtataaattagcacatgaaggagagagatgcactgagagtggagaccggcctaacttgagagaaaagggatgttgcagaaggactgtgaatgtggagagagcgcagtgaagggataggacgtttgtttgcaagagggtctttgaggatggagtctagtaaacaaagtggggacaagtgatgaccagtttggagacaaatggaagaaagggttagtttgtacgtttccttgccttggaaatactcttgcggtcgcactagtg
>trak2_239:249+ness
gcttcgatatccgcatgctaaaccactaactgacctcgtgtataaattagcacatgaaggagagagatgcactgagagtggagaccggcctaacttgagagaaaagggatgttgcagaaggactgtgaatgtggagagagcgcagtgaagggataggacgtttgtttgcaagagggtctttgaggatggagtctagtaaacaaagtggggacaagtgatgaccagtttggagacaaatggaagaaagggttagtttgcacgtttccttgccttggaaatactcttgcggtcgcactagtg
>trak2_240:250+ness
gcttcgatatccgcatgctaaaccactaactgacctcgtgtataaattagcacatgaaggagagagatgcactgagagtggagaccggcctaacttgagagaaaagggatgttgcagaaggactgtgaatgtggagagagcgcagtgaagggataggacgtttgtttgcaagagggtctttgaggatggagtctagtaaacaaagtggggacaagtgatgaccagtttggagacaaatggaagaaagggttagtttgctcgtttccttgccttggaaatactcttgcggtcgcactagtg
>trak2_242:252+ness
gcttcgatatccgcatgctaaaccactaactgacctcgtgtataaattagcacatgaaggagagagatgcactgagagtggagaccggcctaacttgagagaaaagggatgttgcagaaggactgtgaatgtggagagagcgcagtgaagggataggacgtttgtttgcaagagggtctttgaggatggagtctagtaaacaaagtggggacaagtgatgaccagtttggagacaaatggaagaaagggttagtttgctcctttccttgccttggaaatactcttgcggtcgcactagtg
>trak2_245:255+ness
gcttcgatatccgcatgctaaaccactaactgacctcgtgtataaattagcacatgaaggagagagatgcactgagagtggagaccggcctaacttgagagaaaagggatgttgcagaaggactgtgaatgtggagagagcgcagtgaagggataggacgtttgtttgcaagagggtctttgaggatggagtctagtaaacaaagtggggacaagtgatgaccagtttggagacaaatggaagaaagggttagtttgctccttcccttgccttggaaatactcttgcggtcgcactagtg
>trak2_246:256+ness
gcttcgatatccgcatgctaaaccactaactgacctcgtgtataaattagcacatgaaggagagagatgcactgagagtggagaccggcctaacttgagagaaaagggatgttgcagaaggactgtgaatgtggagagagcgcagtgaagggataggacgtttgtttgcaagagggtctttgaggatggagtctagtaaacaaagtggggacaagtgatgaccagtttggagacaaatggaagaaagggttagtttgctccttcacttgccttggaaatactcttgcggtcgcactagtg
>trak2_247:257+ness
gcttcgatatccgcatgctaaaccactaactgacctcgtgtataaattagcacatgaaggagagagatgcactgagagtggagaccggcctaacttgagagaaaagggatgttgcagaaggactgtgaatgtggagagagcgcagtgaagggataggacgtttgtttgcaagagggtctttgaggatggagtctagtaaacaaagtggggacaagtgatgaccagtttggagacaaatggaagaaagggttagtttgctccttcagttgccttggaaatactcttgcggtcgcactagtg
>trak2_248:258+ness
gcttcgatatccgcatgctaaaccactaactgacctcgtgtataaattagcacatgaaggagagagatgcactgagagtggagaccggcctaacttgagagaaaagggatgttgcagaaggactgtgaatgtggagagagcgcagtgaagggataggacgtttgtttgcaagagggtctttgaggatggagtctagtaaacaaagtggggacaagtgatgaccagtttggagacaaatggaagaaagggttagtttgctccttcagctgccttggaaatactcttgcggtcgcactagtg
>trak2_250:260+ness
gcttcgatatccgcatgctaaaccactaactgacctcgtgtataaattagcacatgaaggagagagatgcactgagagtggagaccggcctaacttgagagaaaagggatgttgcagaaggactgtgaatgtggagagagcgcagtgaagggataggacgtttgtttgcaagagggtctttgaggatggagtctagtaaacaaagtggggacaagtgatgaccagtttggagacaaatggaagaaagggttagtttgctccttcagctaccttggaaatactcttgcggtcgcactagtg
>trak2_1:21+ness
gcttcgatatccgcatgctatataaattagcacatgaaggagagagatgcactgagagtggagaccggcctaacttgagagaaaagggatgttgcagaaggactgtgaatgtggagagagcgcagtgaagggataggacgtttgtttgcaagagggtctttgaggatggagtctagtaaacaaagtggggacaagtgatgaccagtttggagacaaatggaagaaagggttagtttgctccttcagctacgtttccttgccttggaaatagtgaatagaactcttgcggtcgcactagtg
>trak2_2:22+ness
gcttcgatatccgcatgctaaataaattagcacatgaaggagagagatgcactgagagtggagaccggcctaacttgagagaaaagggatgttgcagaaggactgtgaatgtggagagagcgcagtgaagggataggacgtttgtttgcaagagggtctttgaggatggagtctagtaaacaaagtggggacaagtgatgaccagtttggagacaaatggaagaaagggttagtttgctccttcagctacgtttccttgccttggaaatagtgaatagaactcttgcggtcgcactagtg
>trak2_4:24+ness
gcttcgatatccgcatgctaaacaaattagcacatgaaggagagagatgcactgagagtggagaccggcctaacttgagagaaaagggatgttgcagaaggactgtgaatgtggagagagcgcagtgaagggataggacgtttgtttgcaagagggtctttgaggatggagtctagtaaacaaagtggggacaagtgatgaccagtttggagacaaatggaagaaagggttagtttgctccttcagctacgtttccttgccttggaaatagtgaatagaactcttgcggtcgcactagtg
>trak2_5:25+ness
gcttcgatatccgcatgctaaaccaattagcacatgaaggagagagatgcactgagagtggagaccggcctaacttgagagaaaagggatgttgcagaaggactgtgaatgtggagagagcgcagtgaagggataggacgtttgtttgcaagagggtctttgaggatggagtctagtaaacaaagtggggacaagtgatgaccagtttggagacaaatggaagaaagggttagtttgctccttcagctacgtttccttgccttggaaatagtgaatagaactcttgcggtcgcactagtg
>trak2_7:27+ness
gcttcgatatccgcatgctaaaccacttagcacatgaaggagagagatgcactgagagtggagaccggcctaacttgagagaaaagggatgttgcagaaggactgtgaatgtggagagagcgcagtgaagggataggacgtttgtttgcaagagggtctttgaggatggagtctagtaaacaaagtggggacaagtgatgaccagtttggagacaaatggaagaaagggttagtttgctccttcagctacgtttccttgccttggaaatagtgaatagaactcttgcggtcgcactagtg
>trak2_9:29+ness
gcttcgatatccgcatgctaaaccactaagcacatgaaggagagagatgcactgagagtggagaccggcctaacttgagagaaaagggatgttgcagaaggactgtgaatgtggagagagcgcagtgaagggataggacgtttgtttgcaagagggtctttgaggatggagtctagtaaacaaagtggggacaagtgatgaccagtttggagacaaatggaagaaagggttagtttgctccttcagctacgtttccttgccttggaaatagtgaatagaactcttgcggtcgcactagtg
>trak2_11:31+ness
gcttcgatatccgcatgctaaaccactaaccacatgaaggagagagatgcactgagagtggagaccggcctaacttgagagaaaagggatgttgcagaaggactgtgaatgtggagagagcgcagtgaagggataggacgtttgtttgcaagagggtctttgaggatggagtctagtaaacaaagtggggacaagtgatgaccagtttggagacaaatggaagaaagggttagtttgctccttcagctacgtttccttgccttggaaatagtgaatagaactcttgcggtcgcactagtg
>trak2_12:32+ness
gcttcgatatccgcatgctaaaccactaactacatgaaggagagagatgcactgagagtggagaccggcctaacttgagagaaaagggatgttgcagaaggactgtgaatgtggagagagcgcagtgaagggataggacgtttgtttgcaagagggtctttgaggatggagtctagtaaacaaagtggggacaagtgatgaccagtttggagacaaatggaagaaagggttagtttgctccttcagctacgtttccttgccttggaaatagtgaatagaactcttgcggtcgcactagtg
>trak2_13:33+ness
gcttcgatatccgcatgctaaaccactaactgcatgaaggagagagatgcactgagagtggagaccggcctaacttgagagaaaagggatgttgcagaaggactgtgaatgtggagagagcgcagtgaagggataggacgtttgtttgcaagagggtctttgaggatggagtctagtaaacaaagtggggacaagtgatgaccagtttggagacaaatggaagaaagggttagtttgctccttcagctacgtttccttgccttggaaatagtgaatagaactcttgcggtcgcactagtg
>trak2_14:34+ness
gcttcgatatccgcatgctaaaccactaactgaatgaaggagagagatgcactgagagtggagaccggcctaacttgagagaaaagggatgttgcagaaggactgtgaatgtggagagagcgcagtgaagggataggacgtttgtttgcaagagggtctttgaggatggagtctagtaaacaaagtggggacaagtgatgaccagtttggagacaaatggaagaaagggttagtttgctccttcagctacgtttccttgccttggaaatagtgaatagaactcttgcggtcgcactagtg
>trak2_15:35+ness
gcttcgatatccgcatgctaaaccactaactgactgaaggagagagatgcactgagagtggagaccggcctaacttgagagaaaagggatgttgcagaaggactgtgaatgtggagagagcgcagtgaagggataggacgtttgtttgcaagagggtctttgaggatggagtctagtaaacaaagtggggacaagtgatgaccagtttggagacaaatggaagaaagggttagtttgctccttcagctacgtttccttgccttggaaatagtgaatagaactcttgcggtcgcactagtg
>trak2_16:36+ness
gcttcgatatccgcatgctaaaccactaactgaccgaaggagagagatgcactgagagtggagaccggcctaacttgagagaaaagggatgttgcagaaggactgtgaatgtggagagagcgcagtgaagggataggacgtttgtttgcaagagggtctttgaggatggagtctagtaaacaaagtggggacaagtgatgaccagtttggagacaaatggaagaaagggttagtttgctccttcagctacgtttccttgccttggaaatagtgaatagaactcttgcggtcgcactagtg
>trak2_17:37+ness
gcttcgatatccgcatgctaaaccactaactgacctaaggagagagatgcactgagagtggagaccggcctaacttgagagaaaagggatgttgcagaaggactgtgaatgtggagagagcgcagtgaagggataggacgtttgtttgcaagagggtctttgaggatggagtctagtaaacaaagtggggacaagtgatgaccagtttggagacaaatggaagaaagggttagtttgctccttcagctacgtttccttgccttggaaatagtgaatagaactcttgcggtcgcactagtg
>trak2_18:38+ness
gcttcgatatccgcatgctaaaccactaactgacctcaggagagagatgcactgagagtggagaccggcctaacttgagagaaaagggatgttgcagaaggactgtgaatgtggagagagcgcagtgaagggataggacgtttgtttgcaagagggtctttgaggatggagtctagtaaacaaagtggggacaagtgatgaccagtttggagacaaatggaagaaagggttagtttgctccttcagctacgtttccttgccttggaaatagtgaatagaactcttgcggtcgcactagtg
>trak2_19:39+ness
gcttcgatatccgcatgctaaaccactaactgacctcgggagagagatgcactgagagtggagaccggcctaacttgagagaaaagggatgttgcagaaggactgtgaatgtggagagagcgcagtgaagggataggacgtttgtttgcaagagggtctttgaggatggagtctagtaaacaaagtggggacaagtgatgaccagtttggagacaaatggaagaaagggttagtttgctccttcagctacgtttccttgccttggaaatagtgaatagaactcttgcggtcgcactagtg
>trak2_20:40+ness
gcttcgatatccgcatgctaaaccactaactgacctcgtgagagagatgcactgagagtggagaccggcctaacttgagagaaaagggatgttgcagaaggactgtgaatgtggagagagcgcagtgaagggataggacgtttgtttgcaagagggtctttgaggatggagtctagtaaacaaagtggggacaagtgatgaccagtttggagacaaatggaagaaagggttagtttgctccttcagctacgtttccttgccttggaaatagtgaatagaactcttgcggtcgcactagtg
>trak2_22:42+ness
gcttcgatatccgcatgctaaaccactaactgacctcgtgtgagagatgcactgagagtggagaccggcctaacttgagagaaaagggatgttgcagaaggactgtgaatgtggagagagcgcagtgaagggataggacgtttgtttgcaagagggtctttgaggatggagtctagtaaacaaagtggggacaagtgatgaccagtttggagacaaatggaagaaagggttagtttgctccttcagctacgtttccttgccttggaaatagtgaatagaactcttgcggtcgcactagtg
>trak2_23:43+ness
gcttcgatatccgcatgctaaaccactaactgacctcgtgtaagagatgcactgagagtggagaccggcctaacttgagagaaaagggatgttgcagaaggactgtgaatgtggagagagcgcagtgaagggataggacgtttgtttgcaagagggtctttgaggatggagtctagtaaacaaagtggggacaagtgatgaccagtttggagacaaatggaagaaagggttagtttgctccttcagctacgtttccttgccttggaaatagtgaatagaactcttgcggtcgcactagtg
>trak2_24:44+ness
gcttcgatatccgcatgctaaaccactaactgacctcgtgtatgagatgcactgagagtggagaccggcctaacttgagagaaaagggatgttgcagaaggactgtgaatgtggagagagcgcagtgaagggataggacgtttgtttgcaagagggtctttgaggatggagtctagtaaacaaagtggggacaagtgatgaccagtttggagacaaatggaagaaagggttagtttgctccttcagctacgtttccttgccttggaaatagtgaatagaactcttgcggtcgcactagtg
>trak2_25:45+ness
gcttcgatatccgcatgctaaaccactaactgacctcgtgtataagatgcactgagagtggagaccggcctaacttgagagaaaagggatgttgcagaaggactgtgaatgtggagagagcgcagtgaagggataggacgtttgtttgcaagagggtctttgaggatggagtctagtaaacaaagtggggacaagtgatgaccagtttggagacaaatggaagaaagggttagtttgctccttcagctacgtttccttgccttggaaatagtgaatagaactcttgcggtcgcactagtg
>trak2_27:47+ness
gcttcgatatccgcatgctaaaccactaactgacctcgtgtataaaatgcactgagagtggagaccggcctaacttgagagaaaagggatgttgcagaaggactgtgaatgtggagagagcgcagtgaagggataggacgtttgtttgcaagagggtctttgaggatggagtctagtaaacaaagtggggacaagtgatgaccagtttggagacaaatggaagaaagggttagtttgctccttcagctacgtttccttgccttggaaatagtgaatagaactcttgcggtcgcactagtg
>trak2_28:48+ness
gcttcgatatccgcatgctaaaccactaactgacctcgtgtataaattgcactgagagtggagaccggcctaacttgagagaaaagggatgttgcagaaggactgtgaatgtggagagagcgcagtgaagggataggacgtttgtttgcaagagggtctttgaggatggagtctagtaaacaaagtggggacaagtgatgaccagtttggagacaaatggaagaaagggttagtttgctccttcagctacgtttccttgccttggaaatagtgaatagaactcttgcggtcgcactagtg
>trak2_30:50+ness
gcttcgatatccgcatgctaaaccactaactgacctcgtgtataaattacactgagagtggagaccggcctaacttgagagaaaagggatgttgcagaaggactgtgaatgtggagagagcgcagtgaagggataggacgtttgtttgcaagagggtctttgaggatggagtctagtaaacaaagtggggacaagtgatgaccagtttggagacaaatggaagaaagggttagtttgctccttcagctacgtttccttgccttggaaatagtgaatagaactcttgcggtcgcactagtg
>trak2_31:51+ness
gcttcgatatccgcatgctaaaccactaactgacctcgtgtataaattagactgagagtggagaccggcctaacttgagagaaaagggatgttgcagaaggactgtgaatgtggagagagcgcagtgaagggataggacgtttgtttgcaagagggtctttgaggatggagtctagtaaacaaagtggggacaagtgatgaccagtttggagacaaatggaagaaagggttagtttgctccttcagctacgtttccttgccttggaaatagtgaatagaactcttgcggtcgcactagtg
>trak2_32:52+ness
gcttcgatatccgcatgctaaaccactaactgacctcgtgtataaattagcctgagagtggagaccggcctaacttgagagaaaagggatgttgcagaaggactgtgaatgtggagagagcgcagtgaagggataggacgtttgtttgcaagagggtctttgaggatggagtctagtaaacaaagtggggacaagtgatgaccagtttggagacaaatggaagaaagggttagtttgctccttcagctacgtttccttgccttggaaatagtgaatagaactcttgcggtcgcactagtg
>trak2_33:53+ness
gcttcgatatccgcatgctaaaccactaactgacctcgtgtataaattagcatgagagtggagaccggcctaacttgagagaaaagggatgttgcagaaggactgtgaatgtggagagagcgcagtgaagggataggacgtttgtttgcaagagggtctttgaggatggagtctagtaaacaaagtggggacaagtgatgaccagtttggagacaaatggaagaaagggttagtttgctccttcagctacgtttccttgccttggaaatagtgaatagaactcttgcggtcgcactagtg
>trak2_34:54+ness
gcttcgatatccgcatgctaaaccactaactgacctcgtgtataaattagcacgagagtggagaccggcctaacttgagagaaaagggatgttgcagaaggactgtgaatgtggagagagcgcagtgaagggataggacgtttgtttgcaagagggtctttgaggatggagtctagtaaacaaagtggggacaagtgatgaccagtttggagacaaatggaagaaagggttagtttgctccttcagctacgtttccttgccttggaaatagtgaatagaactcttgcggtcgcactagtg
>trak2_35:55+ness
gcttcgatatccgcatgctaaaccactaactgacctcgtgtataaattagcacaagagtggagaccggcctaacttgagagaaaagggatgttgcagaaggactgtgaatgtggagagagcgcagtgaagggataggacgtttgtttgcaagagggtctttgaggatggagtctagtaaacaaagtggggacaagtgatgaccagtttggagacaaatggaagaaagggttagtttgctccttcagctacgtttccttgccttggaaatagtgaatagaactcttgcggtcgcactagtg
>trak2_36:56+ness
gcttcgatatccgcatgctaaaccactaactgacctcgtgtataaattagcacatgagtggagaccggcctaacttgagagaaaagggatgttgcagaaggactgtgaatgtggagagagcgcagtgaagggataggacgtttgtttgcaagagggtctttgaggatggagtctagtaaacaaagtggggacaagtgatgaccagtttggagacaaatggaagaaagggttagtttgctccttcagctacgtttccttgccttggaaatagtgaatagaactcttgcggtcgcactagtg
>trak2_39:59+ness
gcttcgatatccgcatgctaaaccactaactgacctcgtgtataaattagcacatgaatggagaccggcctaacttgagagaaaagggatgttgcagaaggactgtgaatgtggagagagcgcagtgaagggataggacgtttgtttgcaagagggtctttgaggatggagtctagtaaacaaagtggggacaagtgatgaccagtttggagacaaatggaagaaagggttagtttgctccttcagctacgtttccttgccttggaaatagtgaatagaactcttgcggtcgcactagtg
>trak2_40:60+ness
gcttcgatatccgcatgctaaaccactaactgacctcgtgtataaattagcacatgaagggagaccggcctaacttgagagaaaagggatgttgcagaaggactgtgaatgtggagagagcgcagtgaagggataggacgtttgtttgcaagagggtctttgaggatggagtctagtaaacaaagtggggacaagtgatgaccagtttggagacaaatggaagaaagggttagtttgctccttcagctacgtttccttgccttggaaatagtgaatagaactcttgcggtcgcactagtg
>trak2_42:62+ness
gcttcgatatccgcatgctaaaccactaactgacctcgtgtataaattagcacatgaaggaagaccggcctaacttgagagaaaagggatgttgcagaaggactgtgaatgtggagagagcgcagtgaagggataggacgtttgtttgcaagagggtctttgaggatggagtctagtaaacaaagtggggacaagtgatgaccagtttggagacaaatggaagaaagggttagtttgctccttcagctacgtttccttgccttggaaatagtgaatagaactcttgcggtcgcactagtg
>trak2_43:63+ness
gcttcgatatccgcatgctaaaccactaactgacctcgtgtataaattagcacatgaaggaggaccggcctaacttgagagaaaagggatgttgcagaaggactgtgaatgtggagagagcgcagtgaagggataggacgtttgtttgcaagagggtctttgaggatggagtctagtaaacaaagtggggacaagtgatgaccagtttggagacaaatggaagaaagggttagtttgctccttcagctacgtttccttgccttggaaatagtgaatagaactcttgcggtcgcactagtg
>trak2_44:64+ness
gcttcgatatccgcatgctaaaccactaactgacctcgtgtataaattagcacatgaaggagaaccggcctaacttgagagaaaagggatgttgcagaaggactgtgaatgtggagagagcgcagtgaagggataggacgtttgtttgcaagagggtctttgaggatggagtctagtaaacaaagtggggacaagtgatgaccagtttggagacaaatggaagaaagggttagtttgctccttcagctacgtttccttgccttggaaatagtgaatagaactcttgcggtcgcactagtg
>trak2_45:65+ness
gcttcgatatccgcatgctaaaccactaactgacctcgtgtataaattagcacatgaaggagagccggcctaacttgagagaaaagggatgttgcagaaggactgtgaatgtggagagagcgcagtgaagggataggacgtttgtttgcaagagggtctttgaggatggagtctagtaaacaaagtggggacaagtgatgaccagtttggagacaaatggaagaaagggttagtttgctccttcagctacgtttccttgccttggaaatagtgaatagaactcttgcggtcgcactagtg
>trak2_46:66+ness
gcttcgatatccgcatgctaaaccactaactgacctcgtgtataaattagcacatgaaggagagacggcctaacttgagagaaaagggatgttgcagaaggactgtgaatgtggagagagcgcagtgaagggataggacgtttgtttgcaagagggtctttgaggatggagtctagtaaacaaagtggggacaagtgatgaccagtttggagacaaatggaagaaagggttagtttgctccttcagctacgtttccttgccttggaaatagtgaatagaactcttgcggtcgcactagtg
>trak2_47:67+ness
gcttcgatatccgcatgctaaaccactaactgacctcgtgtataaattagcacatgaaggagagagggcctaacttgagagaaaagggatgttgcagaaggactgtgaatgtggagagagcgcagtgaagggataggacgtttgtttgcaagagggtctttgaggatggagtctagtaaacaaagtggggacaagtgatgaccagtttggagacaaatggaagaaagggttagtttgctccttcagctacgtttccttgccttggaaatagtgaatagaactcttgcggtcgcactagtg
>trak2_48:68+ness
gcttcgatatccgcatgctaaaccactaactgacctcgtgtataaattagcacatgaaggagagagagcctaacttgagagaaaagggatgttgcagaaggactgtgaatgtggagagagcgcagtgaagggataggacgtttgtttgcaagagggtctttgaggatggagtctagtaaacaaagtggggacaagtgatgaccagtttggagacaaatggaagaaagggttagtttgctccttcagctacgtttccttgccttggaaatagtgaatagaactcttgcggtcgcactagtg
>trak2_49:69+ness
gcttcgatatccgcatgctaaaccactaactgacctcgtgtataaattagcacatgaaggagagagatcctaacttgagagaaaagggatgttgcagaaggactgtgaatgtggagagagcgcagtgaagggataggacgtttgtttgcaagagggtctttgaggatggagtctagtaaacaaagtggggacaagtgatgaccagtttggagacaaatggaagaaagggttagtttgctccttcagctacgtttccttgccttggaaatagtgaatagaactcttgcggtcgcactagtg
>trak2_50:70+ness
gcttcgatatccgcatgctaaaccactaactgacctcgtgtataaattagcacatgaaggagagagatgctaacttgagagaaaagggatgttgcagaaggactgtgaatgtggagagagcgcagtgaagggataggacgtttgtttgcaagagggtctttgaggatggagtctagtaaacaaagtggggacaagtgatgaccagtttggagacaaatggaagaaagggttagtttgctccttcagctacgtttccttgccttggaaatagtgaatagaactcttgcggtcgcactagtg
>trak2_52:72+ness
gcttcgatatccgcatgctaaaccactaactgacctcgtgtataaattagcacatgaaggagagagatgcaaacttgagagaaaagggatgttgcagaaggactgtgaatgtggagagagcgcagtgaagggataggacgtttgtttgcaagagggtctttgaggatggagtctagtaaacaaagtggggacaagtgatgaccagtttggagacaaatggaagaaagggttagtttgctccttcagctacgtttccttgccttggaaatagtgaatagaactcttgcggtcgcactagtg
>trak2_53:73+ness
gcttcgatatccgcatgctaaaccactaactgacctcgtgtataaattagcacatgaaggagagagatgcacacttgagagaaaagggatgttgcagaaggactgtgaatgtggagagagcgcagtgaagggataggacgtttgtttgcaagagggtctttgaggatggagtctagtaaacaaagtggggacaagtgatgaccagtttggagacaaatggaagaaagggttagtttgctccttcagctacgtttccttgccttggaaatagtgaatagaactcttgcggtcgcactagtg
>trak2_54:74+ness
gcttcgatatccgcatgctaaaccactaactgacctcgtgtataaattagcacatgaaggagagagatgcactcttgagagaaaagggatgttgcagaaggactgtgaatgtggagagagcgcagtgaagggataggacgtttgtttgcaagagggtctttgaggatggagtctagtaaacaaagtggggacaagtgatgaccagtttggagacaaatggaagaaagggttagtttgctccttcagctacgtttccttgccttggaaatagtgaatagaactcttgcggtcgcactagtg
>trak2_55:75+ness
gcttcgatatccgcatgctaaaccactaactgacctcgtgtataaattagcacatgaaggagagagatgcactgttgagagaaaagggatgttgcagaaggactgtgaatgtggagagagcgcagtgaagggataggacgtttgtttgcaagagggtctttgaggatggagtctagtaaacaaagtggggacaagtgatgaccagtttggagacaaatggaagaaagggttagtttgctccttcagctacgtttccttgccttggaaatagtgaatagaactcttgcggtcgcactagtg
>trak2_56:76+ness
gcttcgatatccgcatgctaaaccactaactgacctcgtgtataaattagcacatgaaggagagagatgcactgatgagagaaaagggatgttgcagaaggactgtgaatgtggagagagcgcagtgaagggataggacgtttgtttgcaagagggtctttgaggatggagtctagtaaacaaagtggggacaagtgatgaccagtttggagacaaatggaagaaagggttagtttgctccttcagctacgtttccttgccttggaaatagtgaatagaactcttgcggtcgcactagtg
>trak2_57:77+ness
gcttcgatatccgcatgctaaaccactaactgacctcgtgtataaattagcacatgaaggagagagatgcactgaggagagaaaagggatgttgcagaaggactgtgaatgtggagagagcgcagtgaagggataggacgtttgtttgcaagagggtctttgaggatggagtctagtaaacaaagtggggacaagtgatgaccagtttggagacaaatggaagaaagggttagtttgctccttcagctacgtttccttgccttggaaatagtgaatagaactcttgcggtcgcactagtg
>trak2_58:78+ness
gcttcgatatccgcatgctaaaccactaactgacctcgtgtataaattagcacatgaaggagagagatgcactgagaagagaaaagggatgttgcagaaggactgtgaatgtggagagagcgcagtgaagggataggacgtttgtttgcaagagggtctttgaggatggagtctagtaaacaaagtggggacaagtgatgaccagtttggagacaaatggaagaaagggttagtttgctccttcagctacgtttccttgccttggaaatagtgaatagaactcttgcggtcgcactagtg
>trak2_59:79+ness
gcttcgatatccgcatgctaaaccactaactgacctcgtgtataaattagcacatgaaggagagagatgcactgagaggagaaaagggatgttgcagaaggactgtgaatgtggagagagcgcagtgaagggataggacgtttgtttgcaagagggtctttgaggatggagtctagtaaacaaagtggggacaagtgatgaccagtttggagacaaatggaagaaagggttagtttgctccttcagctacgtttccttgccttggaaatagtgaatagaactcttgcggtcgcactagtg
>trak2_60:80+ness
gcttcgatatccgcatgctaaaccactaactgacctcgtgtataaattagcacatgaaggagagagatgcactgagagtagaaaagggatgttgcagaaggactgtgaatgtggagagagcgcagtgaagggataggacgtttgtttgcaagagggtctttgaggatggagtctagtaaacaaagtggggacaagtgatgaccagtttggagacaaatggaagaaagggttagtttgctccttcagctacgtttccttgccttggaaatagtgaatagaactcttgcggtcgcactagtg
>trak2_61:81+ness
gcttcgatatccgcatgctaaaccactaactgacctcgtgtataaattagcacatgaaggagagagatgcactgagagtggaaaagggatgttgcagaaggactgtgaatgtggagagagcgcagtgaagggataggacgtttgtttgcaagagggtctttgaggatggagtctagtaaacaaagtggggacaagtgatgaccagtttggagacaaatggaagaaagggttagtttgctccttcagctacgtttccttgccttggaaatagtgaatagaactcttgcggtcgcactagtg
>trak2_64:84+ness
gcttcgatatccgcatgctaaaccactaactgacctcgtgtataaattagcacatgaaggagagagatgcactgagagtggagaagggatgttgcagaaggactgtgaatgtggagagagcgcagtgaagggataggacgtttgtttgcaagagggtctttgaggatggagtctagtaaacaaagtggggacaagtgatgaccagtttggagacaaatggaagaaagggttagtttgctccttcagctacgtttccttgccttggaaatagtgaatagaactcttgcggtcgcactagtg
>trak2_66:86+ness
gcttcgatatccgcatgctaaaccactaactgacctcgtgtataaattagcacatgaaggagagagatgcactgagagtggagacgggatgttgcagaaggactgtgaatgtggagagagcgcagtgaagggataggacgtttgtttgcaagagggtctttgaggatggagtctagtaaacaaagtggggacaagtgatgaccagtttggagacaaatggaagaaagggttagtttgctccttcagctacgtttccttgccttggaaatagtgaatagaactcttgcggtcgcactagtg
>trak2_67:87+ness
gcttcgatatccgcatgctaaaccactaactgacctcgtgtataaattagcacatgaaggagagagatgcactgagagtggagaccggatgttgcagaaggactgtgaatgtggagagagcgcagtgaagggataggacgtttgtttgcaagagggtctttgaggatggagtctagtaaacaaagtggggacaagtgatgaccagtttggagacaaatggaagaaagggttagtttgctccttcagctacgtttccttgccttggaaatagtgaatagaactcttgcggtcgcactagtg
>trak2_70:90+ness
gcttcgatatccgcatgctaaaccactaactgacctcgtgtataaattagcacatgaaggagagagatgcactgagagtggagaccggctgttgcagaaggactgtgaatgtggagagagcgcagtgaagggataggacgtttgtttgcaagagggtctttgaggatggagtctagtaaacaaagtggggacaagtgatgaccagtttggagacaaatggaagaaagggttagtttgctccttcagctacgtttccttgccttggaaatagtgaatagaactcttgcggtcgcactagtg
>trak2_71:91+ness
gcttcgatatccgcatgctaaaccactaactgacctcgtgtataaattagcacatgaaggagagagatgcactgagagtggagaccggccgttgcagaaggactgtgaatgtggagagagcgcagtgaagggataggacgtttgtttgcaagagggtctttgaggatggagtctagtaaacaaagtggggacaagtgatgaccagtttggagacaaatggaagaaagggttagtttgctccttcagctacgtttccttgccttggaaatagtgaatagaactcttgcggtcgcactagtg
>trak2_72:92+ness
gcttcgatatccgcatgctaaaccactaactgacctcgtgtataaattagcacatgaaggagagagatgcactgagagtggagaccggcctttgcagaaggactgtgaatgtggagagagcgcagtgaagggataggacgtttgtttgcaagagggtctttgaggatggagtctagtaaacaaagtggggacaagtgatgaccagtttggagacaaatggaagaaagggttagtttgctccttcagctacgtttccttgccttggaaatagtgaatagaactcttgcggtcgcactagtg
>trak2_73:93+ness
gcttcgatatccgcatgctaaaccactaactgacctcgtgtataaattagcacatgaaggagagagatgcactgagagtggagaccggcctatgcagaaggactgtgaatgtggagagagcgcagtgaagggataggacgtttgtttgcaagagggtctttgaggatggagtctagtaaacaaagtggggacaagtgatgaccagtttggagacaaatggaagaaagggttagtttgctccttcagctacgtttccttgccttggaaatagtgaatagaactcttgcggtcgcactagtg
>trak2_74:94+ness
gcttcgatatccgcatgctaaaccactaactgacctcgtgtataaattagcacatgaaggagagagatgcactgagagtggagaccggcctaagcagaaggactgtgaatgtggagagagcgcagtgaagggataggacgtttgtttgcaagagggtctttgaggatggagtctagtaaacaaagtggggacaagtgatgaccagtttggagacaaatggaagaaagggttagtttgctccttcagctacgtttccttgccttggaaatagtgaatagaactcttgcggtcgcactagtg
>trak2_75:95+ness
gcttcgatatccgcatgctaaaccactaactgacctcgtgtataaattagcacatgaaggagagagatgcactgagagtggagaccggcctaaccagaaggactgtgaatgtggagagagcgcagtgaagggataggacgtttgtttgcaagagggtctttgaggatggagtctagtaaacaaagtggggacaagtgatgaccagtttggagacaaatggaagaaagggttagtttgctccttcagctacgtttccttgccttggaaatagtgaatagaactcttgcggtcgcactagtg
>trak2_76:96+ness
gcttcgatatccgcatgctaaaccactaactgacctcgtgtataaattagcacatgaaggagagagatgcactgagagtggagaccggcctaactagaaggactgtgaatgtggagagagcgcagtgaagggataggacgtttgtttgcaagagggtctttgaggatggagtctagtaaacaaagtggggacaagtgatgaccagtttggagacaaatggaagaaagggttagtttgctccttcagctacgtttccttgccttggaaatagtgaatagaactcttgcggtcgcactagtg
>trak2_77:97+ness
gcttcgatatccgcatgctaaaccactaactgacctcgtgtataaattagcacatgaaggagagagatgcactgagagtggagaccggcctaacttgaaggactgtgaatgtggagagagcgcagtgaagggataggacgtttgtttgcaagagggtctttgaggatggagtctagtaaacaaagtggggacaagtgatgaccagtttggagacaaatggaagaaagggttagtttgctccttcagctacgtttccttgccttggaaatagtgaatagaactcttgcggtcgcactagtg
>trak2_80:100+ness
gcttcgatatccgcatgctaaaccactaactgacctcgtgtataaattagcacatgaaggagagagatgcactgagagtggagaccggcctaacttgagggactgtgaatgtggagagagcgcagtgaagggataggacgtttgtttgcaagagggtctttgaggatggagtctagtaaacaaagtggggacaagtgatgaccagtttggagacaaatggaagaaagggttagtttgctccttcagctacgtttccttgccttggaaatagtgaatagaactcttgcggtcgcactagtg
>trak2_81:101+ness
gcttcgatatccgcatgctaaaccactaactgacctcgtgtataaattagcacatgaaggagagagatgcactgagagtggagaccggcctaacttgagagactgtgaatgtggagagagcgcagtgaagggataggacgtttgtttgcaagagggtctttgaggatggagtctagtaaacaaagtggggacaagtgatgaccagtttggagacaaatggaagaaagggttagtttgctccttcagctacgtttccttgccttggaaatagtgaatagaactcttgcggtcgcactagtg
>trak2_84:104+ness
gcttcgatatccgcatgctaaaccactaactgacctcgtgtataaattagcacatgaaggagagagatgcactgagagtggagaccggcctaacttgagagaatgtgaatgtggagagagcgcagtgaagggataggacgtttgtttgcaagagggtctttgaggatggagtctagtaaacaaagtggggacaagtgatgaccagtttggagacaaatggaagaaagggttagtttgctccttcagctacgtttccttgccttggaaatagtgaatagaactcttgcggtcgcactagtg
>trak2_85:105+ness
gcttcgatatccgcatgctaaaccactaactgacctcgtgtataaattagcacatgaaggagagagatgcactgagagtggagaccggcctaacttgagagaaagtgaatgtggagagagcgcagtgaagggataggacgtttgtttgcaagagggtctttgaggatggagtctagtaaacaaagtggggacaagtgatgaccagtttggagacaaatggaagaaagggttagtttgctccttcagctacgtttccttgccttggaaatagtgaatagaactcttgcggtcgcactagtg
>trak2_86:106+ness
gcttcgatatccgcatgctaaaccactaactgacctcgtgtataaattagcacatgaaggagagagatgcactgagagtggagaccggcctaacttgagagaaaatgaatgtggagagagcgcagtgaagggataggacgtttgtttgcaagagggtctttgaggatggagtctagtaaacaaagtggggacaagtgatgaccagtttggagacaaatggaagaaagggttagtttgctccttcagctacgtttccttgccttggaaatagtgaatagaactcttgcggtcgcactagtg
>trak2_87:107+ness
gcttcgatatccgcatgctaaaccactaactgacctcgtgtataaattagcacatgaaggagagagatgcactgagagtggagaccggcctaacttgagagaaaaggaatgtggagagagcgcagtgaagggataggacgtttgtttgcaagagggtctttgaggatggagtctagtaaacaaagtggggacaagtgatgaccagtttggagacaaatggaagaaagggttagtttgctccttcagctacgtttccttgccttggaaatagtgaatagaactcttgcggtcgcactagtg
>trak2_89:109+ness
gcttcgatatccgcatgctaaaccactaactgacctcgtgtataaattagcacatgaaggagagagatgcactgagagtggagaccggcctaacttgagagaaaagggatgtggagagagcgcagtgaagggataggacgtttgtttgcaagagggtctttgaggatggagtctagtaaacaaagtggggacaagtgatgaccagtttggagacaaatggaagaaagggttagtttgctccttcagctacgtttccttgccttggaaatagtgaatagaactcttgcggtcgcactagtg
>trak2_94:114+ness
gcttcgatatccgcatgctaaaccactaactgacctcgtgtataaattagcacatgaaggagagagatgcactgagagtggagaccggcctaacttgagagaaaagggatgttgagagagcgcagtgaagggataggacgtttgtttgcaagagggtctttgaggatggagtctagtaaacaaagtggggacaagtgatgaccagtttggagacaaatggaagaaagggttagtttgctccttcagctacgtttccttgccttggaaatagtgaatagaactcttgcggtcgcactagtg
>trak2_96:116+ness
gcttcgatatccgcatgctaaaccactaactgacctcgtgtataaattagcacatgaaggagagagatgcactgagagtggagaccggcctaacttgagagaaaagggatgttgcgagagcgcagtgaagggataggacgtttgtttgcaagagggtctttgaggatggagtctagtaaacaaagtggggacaagtgatgaccagtttggagacaaatggaagaaagggttagtttgctccttcagctacgtttccttgccttggaaatagtgaatagaactcttgcggtcgcactagtg
>trak2_97:117+ness
gcttcgatatccgcatgctaaaccactaactgacctcgtgtataaattagcacatgaaggagagagatgcactgagagtggagaccggcctaacttgagagaaaagggatgttgcaagagcgcagtgaagggataggacgtttgtttgcaagagggtctttgaggatggagtctagtaaacaaagtggggacaagtgatgaccagtttggagacaaatggaagaaagggttagtttgctccttcagctacgtttccttgccttggaaatagtgaatagaactcttgcggtcgcactagtg
>trak2_98:118+ness
gcttcgatatccgcatgctaaaccactaactgacctcgtgtataaattagcacatgaaggagagagatgcactgagagtggagaccggcctaacttgagagaaaagggatgttgcaggagcgcagtgaagggataggacgtttgtttgcaagagggtctttgaggatggagtctagtaaacaaagtggggacaagtgatgaccagtttggagacaaatggaagaaagggttagtttgctccttcagctacgtttccttgccttggaaatagtgaatagaactcttgcggtcgcactagtg
>trak2_99:119+ness
gcttcgatatccgcatgctaaaccactaactgacctcgtgtataaattagcacatgaaggagagagatgcactgagagtggagaccggcctaacttgagagaaaagggatgttgcagaagcgcagtgaagggataggacgtttgtttgcaagagggtctttgaggatggagtctagtaaacaaagtggggacaagtgatgaccagtttggagacaaatggaagaaagggttagtttgctccttcagctacgtttccttgccttggaaatagtgaatagaactcttgcggtcgcactagtg
>trak2_102:122+ness
gcttcgatatccgcatgctaaaccactaactgacctcgtgtataaattagcacatgaaggagagagatgcactgagagtggagaccggcctaacttgagagaaaagggatgttgcagaagggcagtgaagggataggacgtttgtttgcaagagggtctttgaggatggagtctagtaaacaaagtggggacaagtgatgaccagtttggagacaaatggaagaaagggttagtttgctccttcagctacgtttccttgccttggaaatagtgaatagaactcttgcggtcgcactagtg
>trak2_103:123+ness
gcttcgatatccgcatgctaaaccactaactgacctcgtgtataaattagcacatgaaggagagagatgcactgagagtggagaccggcctaacttgagagaaaagggatgttgcagaaggacagtgaagggataggacgtttgtttgcaagagggtctttgaggatggagtctagtaaacaaagtggggacaagtgatgaccagtttggagacaaatggaagaaagggttagtttgctccttcagctacgtttccttgccttggaaatagtgaatagaactcttgcggtcgcactagtg
>trak2_105:125+ness
gcttcgatatccgcatgctaaaccactaactgacctcgtgtataaattagcacatgaaggagagagatgcactgagagtggagaccggcctaacttgagagaaaagggatgttgcagaaggactgtgaagggataggacgtttgtttgcaagagggtctttgaggatggagtctagtaaacaaagtggggacaagtgatgaccagtttggagacaaatggaagaaagggttagtttgctccttcagctacgtttccttgccttggaaatagtgaatagaactcttgcggtcgcactagtg
>trak2_111:131+ness
gcttcgatatccgcatgctaaaccactaactgacctcgtgtataaattagcacatgaaggagagagatgcactgagagtggagaccggcctaacttgagagaaaagggatgttgcagaaggactgtgaatggataggacgtttgtttgcaagagggtctttgaggatggagtctagtaaacaaagtggggacaagtgatgaccagtttggagacaaatggaagaaagggttagtttgctccttcagctacgtttccttgccttggaaatagtgaatagaactcttgcggtcgcactagtg
>trak2_113:133+ness
gcttcgatatccgcatgctaaaccactaactgacctcgtgtataaattagcacatgaaggagagagatgcactgagagtggagaccggcctaacttgagagaaaagggatgttgcagaaggactgtgaatgtataggacgtttgtttgcaagagggtctttgaggatggagtctagtaaacaaagtggggacaagtgatgaccagtttggagacaaatggaagaaagggttagtttgctccttcagctacgtttccttgccttggaaatagtgaatagaactcttgcggtcgcactagtg
>trak2_114:134+ness
gcttcgatatccgcatgctaaaccactaactgacctcgtgtataaattagcacatgaaggagagagatgcactgagagtggagaccggcctaacttgagagaaaagggatgttgcagaaggactgtgaatgtgtaggacgtttgtttgcaagagggtctttgaggatggagtctagtaaacaaagtggggacaagtgatgaccagtttggagacaaatggaagaaagggttagtttgctccttcagctacgtttccttgccttggaaatagtgaatagaactcttgcggtcgcactagtg
>trak2_115:135+ness
gcttcgatatccgcatgctaaaccactaactgacctcgtgtataaattagcacatgaaggagagagatgcactgagagtggagaccggcctaacttgagagaaaagggatgttgcagaaggactgtgaatgtggaggacgtttgtttgcaagagggtctttgaggatggagtctagtaaacaaagtggggacaagtgatgaccagtttggagacaaatggaagaaagggttagtttgctccttcagctacgtttccttgccttggaaatagtgaatagaactcttgcggtcgcactagtg
>trak2_118:138+ness
gcttcgatatccgcatgctaaaccactaactgacctcgtgtataaattagcacatgaaggagagagatgcactgagagtggagaccggcctaacttgagagaaaagggatgttgcagaaggactgtgaatgtggagaacgtttgtttgcaagagggtctttgaggatggagtctagtaaacaaagtggggacaagtgatgaccagtttggagacaaatggaagaaagggttagtttgctccttcagctacgtttccttgccttggaaatagtgaatagaactcttgcggtcgcactagtg
>trak2_119:139+ness
gcttcgatatccgcatgctaaaccactaactgacctcgtgtataaattagcacatgaaggagagagatgcactgagagtggagaccggcctaacttgagagaaaagggatgttgcagaaggactgtgaatgtggagagcgtttgtttgcaagagggtctttgaggatggagtctagtaaacaaagtggggacaagtgatgaccagtttggagacaaatggaagaaagggttagtttgctccttcagctacgtttccttgccttggaaatagtgaatagaactcttgcggtcgcactagtg
>trak2_120:140+ness
gcttcgatatccgcatgctaaaccactaactgacctcgtgtataaattagcacatgaaggagagagatgcactgagagtggagaccggcctaacttgagagaaaagggatgttgcagaaggactgtgaatgtggagagagtttgtttgcaagagggtctttgaggatggagtctagtaaacaaagtggggacaagtgatgaccagtttggagacaaatggaagaaagggttagtttgctccttcagctacgtttccttgccttggaaatagtgaatagaactcttgcggtcgcactagtg
>trak2_122:142+ness
gcttcgatatccgcatgctaaaccactaactgacctcgtgtataaattagcacatgaaggagagagatgcactgagagtggagaccggcctaacttgagagaaaagggatgttgcagaaggactgtgaatgtggagagagcttgtttgcaagagggtctttgaggatggagtctagtaaacaaagtggggacaagtgatgaccagtttggagacaaatggaagaaagggttagtttgctccttcagctacgtttccttgccttggaaatagtgaatagaactcttgcggtcgcactagtg
>trak2_123:143+ness
gcttcgatatccgcatgctaaaccactaactgacctcgtgtataaattagcacatgaaggagagagatgcactgagagtggagaccggcctaacttgagagaaaagggatgttgcagaaggactgtgaatgtggagagagcgtgtttgcaagagggtctttgaggatggagtctagtaaacaaagtggggacaagtgatgaccagtttggagacaaatggaagaaagggttagtttgctccttcagctacgtttccttgccttggaaatagtgaatagaactcttgcggtcgcactagtg
>trak2_124:144+ness
gcttcgatatccgcatgctaaaccactaactgacctcgtgtataaattagcacatgaaggagagagatgcactgagagtggagaccggcctaacttgagagaaaagggatgttgcagaaggactgtgaatgtggagagagcgcgtttgcaagagggtctttgaggatggagtctagtaaacaaagtggggacaagtgatgaccagtttggagacaaatggaagaaagggttagtttgctccttcagctacgtttccttgccttggaaatagtgaatagaactcttgcggtcgcactagtg
>trak2_125:145+ness
gcttcgatatccgcatgctaaaccactaactgacctcgtgtataaattagcacatgaaggagagagatgcactgagagtggagaccggcctaacttgagagaaaagggatgttgcagaaggactgtgaatgtggagagagcgcatttgcaagagggtctttgaggatggagtctagtaaacaaagtggggacaagtgatgaccagtttggagacaaatggaagaaagggttagtttgctccttcagctacgtttccttgccttggaaatagtgaatagaactcttgcggtcgcactagtg
>trak2_126:146+ness
gcttcgatatccgcatgctaaaccactaactgacctcgtgtataaattagcacatgaaggagagagatgcactgagagtggagaccggcctaacttgagagaaaagggatgttgcagaaggactgtgaatgtggagagagcgcagttgcaagagggtctttgaggatggagtctagtaaacaaagtggggacaagtgatgaccagtttggagacaaatggaagaaagggttagtttgctccttcagctacgtttccttgccttggaaatagtgaatagaactcttgcggtcgcactagtg
>trak2_128:148+ness
gcttcgatatccgcatgctaaaccactaactgacctcgtgtataaattagcacatgaaggagagagatgcactgagagtggagaccggcctaacttgagagaaaagggatgttgcagaaggactgtgaatgtggagagagcgcagtggcaagagggtctttgaggatggagtctagtaaacaaagtggggacaagtgatgaccagtttggagacaaatggaagaaagggttagtttgctccttcagctacgtttccttgccttggaaatagtgaatagaactcttgcggtcgcactagtg
>trak2_129:149+ness
gcttcgatatccgcatgctaaaccactaactgacctcgtgtataaattagcacatgaaggagagagatgcactgagagtggagaccggcctaacttgagagaaaagggatgttgcagaaggactgtgaatgtggagagagcgcagtgacaagagggtctttgaggatggagtctagtaaacaaagtggggacaagtgatgaccagtttggagacaaatggaagaaagggttagtttgctccttcagctacgtttccttgccttggaaatagtgaatagaactcttgcggtcgcactagtg
>trak2_130:150+ness
gcttcgatatccgcatgctaaaccactaactgacctcgtgtataaattagcacatgaaggagagagatgcactgagagtggagaccggcctaacttgagagaaaagggatgttgcagaaggactgtgaatgtggagagagcgcagtgaaaagagggtctttgaggatggagtctagtaaacaaagtggggacaagtgatgaccagtttggagacaaatggaagaaagggttagtttgctccttcagctacgtttccttgccttggaaatagtgaatagaactcttgcggtcgcactagtg
>trak2_131:151+ness
gcttcgatatccgcatgctaaaccactaactgacctcgtgtataaattagcacatgaaggagagagatgcactgagagtggagaccggcctaacttgagagaaaagggatgttgcagaaggactgtgaatgtggagagagcgcagtgaagagagggtctttgaggatggagtctagtaaacaaagtggggacaagtgatgaccagtttggagacaaatggaagaaagggttagtttgctccttcagctacgtttccttgccttggaaatagtgaatagaactcttgcggtcgcactagtg
>trak2_132:152+ness
gcttcgatatccgcatgctaaaccactaactgacctcgtgtataaattagcacatgaaggagagagatgcactgagagtggagaccggcctaacttgagagaaaagggatgttgcagaaggactgtgaatgtggagagagcgcagtgaagggagggtctttgaggatggagtctagtaaacaaagtggggacaagtgatgaccagtttggagacaaatggaagaaagggttagtttgctccttcagctacgtttccttgccttggaaatagtgaatagaactcttgcggtcgcactagtg
>trak2_135:155+ness
gcttcgatatccgcatgctaaaccactaactgacctcgtgtataaattagcacatgaaggagagagatgcactgagagtggagaccggcctaacttgagagaaaagggatgttgcagaaggactgtgaatgtggagagagcgcagtgaagggatggtctttgaggatggagtctagtaaacaaagtggggacaagtgatgaccagtttggagacaaatggaagaaagggttagtttgctccttcagctacgtttccttgccttggaaatagtgaatagaactcttgcggtcgcactagtg
>trak2_136:156+ness
gcttcgatatccgcatgctaaaccactaactgacctcgtgtataaattagcacatgaaggagagagatgcactgagagtggagaccggcctaacttgagagaaaagggatgttgcagaaggactgtgaatgtggagagagcgcagtgaagggatagtctttgaggatggagtctagtaaacaaagtggggacaagtgatgaccagtttggagacaaatggaagaaagggttagtttgctccttcagctacgtttccttgccttggaaatagtgaatagaactcttgcggtcgcactagtg
>trak2_138:158+ness
gcttcgatatccgcatgctaaaccactaactgacctcgtgtataaattagcacatgaaggagagagatgcactgagagtggagaccggcctaacttgagagaaaagggatgttgcagaaggactgtgaatgtggagagagcgcagtgaagggataggctttgaggatggagtctagtaaacaaagtggggacaagtgatgaccagtttggagacaaatggaagaaagggttagtttgctccttcagctacgtttccttgccttggaaatagtgaatagaactcttgcggtcgcactagtg
>trak2_139:159+ness
gcttcgatatccgcatgctaaaccactaactgacctcgtgtataaattagcacatgaaggagagagatgcactgagagtggagaccggcctaacttgagagaaaagggatgttgcagaaggactgtgaatgtggagagagcgcagtgaagggataggatttgaggatggagtctagtaaacaaagtggggacaagtgatgaccagtttggagacaaatggaagaaagggttagtttgctccttcagctacgtttccttgccttggaaatagtgaatagaactcttgcggtcgcactagtg
>trak2_140:160+ness
gcttcgatatccgcatgctaaaccactaactgacctcgtgtataaattagcacatgaaggagagagatgcactgagagtggagaccggcctaacttgagagaaaagggatgttgcagaaggactgtgaatgtggagagagcgcagtgaagggataggacttgaggatggagtctagtaaacaaagtggggacaagtgatgaccagtttggagacaaatggaagaaagggttagtttgctccttcagctacgtttccttgccttggaaatagtgaatagaactcttgcggtcgcactagtg
>trak2_141:161+ness
gcttcgatatccgcatgctaaaccactaactgacctcgtgtataaattagcacatgaaggagagagatgcactgagagtggagaccggcctaacttgagagaaaagggatgttgcagaaggactgtgaatgtggagagagcgcagtgaagggataggacgtgaggatggagtctagtaaacaaagtggggacaagtgatgaccagtttggagacaaatggaagaaagggttagtttgctccttcagctacgtttccttgccttggaaatagtgaatagaactcttgcggtcgcactagtg
>trak2_143:163+ness
gcttcgatatccgcatgctaaaccactaactgacctcgtgtataaattagcacatgaaggagagagatgcactgagagtggagaccggcctaacttgagagaaaagggatgttgcagaaggactgtgaatgtggagagagcgcagtgaagggataggacgttaggatggagtctagtaaacaaagtggggacaagtgatgaccagtttggagacaaatggaagaaagggttagtttgctccttcagctacgtttccttgccttggaaatagtgaatagaactcttgcggtcgcactagtg
>trak2_144:164+ness
gcttcgatatccgcatgctaaaccactaactgacctcgtgtataaattagcacatgaaggagagagatgcactgagagtggagaccggcctaacttgagagaaaagggatgttgcagaaggactgtgaatgtggagagagcgcagtgaagggataggacgtttggatggagtctagtaaacaaagtggggacaagtgatgaccagtttggagacaaatggaagaaagggttagtttgctccttcagctacgtttccttgccttggaaatagtgaatagaactcttgcggtcgcactagtg
>trak2_146:166+ness
gcttcgatatccgcatgctaaaccactaactgacctcgtgtataaattagcacatgaaggagagagatgcactgagagtggagaccggcctaacttgagagaaaagggatgttgcagaaggactgtgaatgtggagagagcgcagtgaagggataggacgtttgtatggagtctagtaaacaaagtggggacaagtgatgaccagtttggagacaaatggaagaaagggttagtttgctccttcagctacgtttccttgccttggaaatagtgaatagaactcttgcggtcgcactagtg
>trak2_147:167+ness
gcttcgatatccgcatgctaaaccactaactgacctcgtgtataaattagcacatgaaggagagagatgcactgagagtggagaccggcctaacttgagagaaaagggatgttgcagaaggactgtgaatgtggagagagcgcagtgaagggataggacgtttgtttggagtctagtaaacaaagtggggacaagtgatgaccagtttggagacaaatggaagaaagggttagtttgctccttcagctacgtttccttgccttggaaatagtgaatagaactcttgcggtcgcactagtg
>trak2_150:170+ness
gcttcgatatccgcatgctaaaccactaactgacctcgtgtataaattagcacatgaaggagagagatgcactgagagtggagaccggcctaacttgagagaaaagggatgttgcagaaggactgtgaatgtggagagagcgcagtgaagggataggacgtttgtttgcagtctagtaaacaaagtggggacaagtgatgaccagtttggagacaaatggaagaaagggttagtttgctccttcagctacgtttccttgccttggaaatagtgaatagaactcttgcggtcgcactagtg
>trak2_152:172+ness
gcttcgatatccgcatgctaaaccactaactgacctcgtgtataaattagcacatgaaggagagagatgcactgagagtggagaccggcctaacttgagagaaaagggatgttgcagaaggactgtgaatgtggagagagcgcagtgaagggataggacgtttgtttgcaatctagtaaacaaagtggggacaagtgatgaccagtttggagacaaatggaagaaagggttagtttgctccttcagctacgtttccttgccttggaaatagtgaatagaactcttgcggtcgcactagtg
>trak2_153:173+ness
gcttcgatatccgcatgctaaaccactaactgacctcgtgtataaattagcacatgaaggagagagatgcactgagagtggagaccggcctaacttgagagaaaagggatgttgcagaaggactgtgaatgtggagagagcgcagtgaagggataggacgtttgtttgcaagctagtaaacaaagtggggacaagtgatgaccagtttggagacaaatggaagaaagggttagtttgctccttcagctacgtttccttgccttggaaatagtgaatagaactcttgcggtcgcactagtg
>trak2_154:174+ness
gcttcgatatccgcatgctaaaccactaactgacctcgtgtataaattagcacatgaaggagagagatgcactgagagtggagaccggcctaacttgagagaaaagggatgttgcagaaggactgtgaatgtggagagagcgcagtgaagggataggacgtttgtttgcaagatagtaaacaaagtggggacaagtgatgaccagtttggagacaaatggaagaaagggttagtttgctccttcagctacgtttccttgccttggaaatagtgaatagaactcttgcggtcgcactagtg
>trak2_155:175+ness
gcttcgatatccgcatgctaaaccactaactgacctcgtgtataaattagcacatgaaggagagagatgcactgagagtggagaccggcctaacttgagagaaaagggatgttgcagaaggactgtgaatgtggagagagcgcagtgaagggataggacgtttgtttgcaagagagtaaacaaagtggggacaagtgatgaccagtttggagacaaatggaagaaagggttagtttgctccttcagctacgtttccttgccttggaaatagtgaatagaactcttgcggtcgcactagtg
>trak2_156:176+ness
gcttcgatatccgcatgctaaaccactaactgacctcgtgtataaattagcacatgaaggagagagatgcactgagagtggagaccggcctaacttgagagaaaagggatgttgcagaaggactgtgaatgtggagagagcgcagtgaagggataggacgtttgtttgcaagagggtaaacaaagtggggacaagtgatgaccagtttggagacaaatggaagaaagggttagtttgctccttcagctacgtttccttgccttggaaatagtgaatagaactcttgcggtcgcactagtg
>trak2_159:179+ness
gcttcgatatccgcatgctaaaccactaactgacctcgtgtataaattagcacatgaaggagagagatgcactgagagtggagaccggcctaacttgagagaaaagggatgttgcagaaggactgtgaatgtggagagagcgcagtgaagggataggacgtttgtttgcaagagggtcaacaaagtggggacaagtgatgaccagtttggagacaaatggaagaaagggttagtttgctccttcagctacgtttccttgccttggaaatagtgaatagaactcttgcggtcgcactagtg
>trak2_160:180+ness
gcttcgatatccgcatgctaaaccactaactgacctcgtgtataaattagcacatgaaggagagagatgcactgagagtggagaccggcctaacttgagagaaaagggatgttgcagaaggactgtgaatgtggagagagcgcagtgaagggataggacgtttgtttgcaagagggtctacaaagtggggacaagtgatgaccagtttggagacaaatggaagaaagggttagtttgctccttcagctacgtttccttgccttggaaatagtgaatagaactcttgcggtcgcactagtg
>trak2_161:181+ness
gcttcgatatccgcatgctaaaccactaactgacctcgtgtataaattagcacatgaaggagagagatgcactgagagtggagaccggcctaacttgagagaaaagggatgttgcagaaggactgtgaatgtggagagagcgcagtgaagggataggacgtttgtttgcaagagggtcttcaaagtggggacaagtgatgaccagtttggagacaaatggaagaaagggttagtttgctccttcagctacgtttccttgccttggaaatagtgaatagaactcttgcggtcgcactagtg
>trak2_162:182+ness
gcttcgatatccgcatgctaaaccactaactgacctcgtgtataaattagcacatgaaggagagagatgcactgagagtggagaccggcctaacttgagagaaaagggatgttgcagaaggactgtgaatgtggagagagcgcagtgaagggataggacgtttgtttgcaagagggtctttaaagtggggacaagtgatgaccagtttggagacaaatggaagaaagggttagtttgctccttcagctacgtttccttgccttggaaatagtgaatagaactcttgcggtcgcactagtg
>trak2_163:183+ness
gcttcgatatccgcatgctaaaccactaactgacctcgtgtataaattagcacatgaaggagagagatgcactgagagtggagaccggcctaacttgagagaaaagggatgttgcagaaggactgtgaatgtggagagagcgcagtgaagggataggacgtttgtttgcaagagggtctttgaagtggggacaagtgatgaccagtttggagacaaatggaagaaagggttagtttgctccttcagctacgtttccttgccttggaaatagtgaatagaactcttgcggtcgcactagtg
>trak2_165:185+ness
gcttcgatatccgcatgctaaaccactaactgacctcgtgtataaattagcacatgaaggagagagatgcactgagagtggagaccggcctaacttgagagaaaagggatgttgcagaaggactgtgaatgtggagagagcgcagtgaagggataggacgtttgtttgcaagagggtctttgaggtggggacaagtgatgaccagtttggagacaaatggaagaaagggttagtttgctccttcagctacgtttccttgccttggaaatagtgaatagaactcttgcggtcgcactagtg
>trak2_167:187+ness
gcttcgatatccgcatgctaaaccactaactgacctcgtgtataaattagcacatgaaggagagagatgcactgagagtggagaccggcctaacttgagagaaaagggatgttgcagaaggactgtgaatgtggagagagcgcagtgaagggataggacgtttgtttgcaagagggtctttgaggaggggacaagtgatgaccagtttggagacaaatggaagaaagggttagtttgctccttcagctacgtttccttgccttggaaatagtgaatagaactcttgcggtcgcactagtg
>trak2_168:188+ness
gcttcgatatccgcatgctaaaccactaactgacctcgtgtataaattagcacatgaaggagagagatgcactgagagtggagaccggcctaacttgagagaaaagggatgttgcagaaggactgtgaatgtggagagagcgcagtgaagggataggacgtttgtttgcaagagggtctttgaggatgggacaagtgatgaccagtttggagacaaatggaagaaagggttagtttgctccttcagctacgtttccttgccttggaaatagtgaatagaactcttgcggtcgcactagtg
>trak2_171:191+ness
gcttcgatatccgcatgctaaaccactaactgacctcgtgtataaattagcacatgaaggagagagatgcactgagagtggagaccggcctaacttgagagaaaagggatgttgcagaaggactgtgaatgtggagagagcgcagtgaagggataggacgtttgtttgcaagagggtctttgaggatggaacaagtgatgaccagtttggagacaaatggaagaaagggttagtttgctccttcagctacgtttccttgccttggaaatagtgaatagaactcttgcggtcgcactagtg
>trak2_172:192+ness
gcttcgatatccgcatgctaaaccactaactgacctcgtgtataaattagcacatgaaggagagagatgcactgagagtggagaccggcctaacttgagagaaaagggatgttgcagaaggactgtgaatgtggagagagcgcagtgaagggataggacgtttgtttgcaagagggtctttgaggatggagcaagtgatgaccagtttggagacaaatggaagaaagggttagtttgctccttcagctacgtttccttgccttggaaatagtgaatagaactcttgcggtcgcactagtg
>trak2_173:193+ness
gcttcgatatccgcatgctaaaccactaactgacctcgtgtataaattagcacatgaaggagagagatgcactgagagtggagaccggcctaacttgagagaaaagggatgttgcagaaggactgtgaatgtggagagagcgcagtgaagggataggacgtttgtttgcaagagggtctttgaggatggagtaagtgatgaccagtttggagacaaatggaagaaagggttagtttgctccttcagctacgtttccttgccttggaaatagtgaatagaactcttgcggtcgcactagtg
>trak2_174:194+ness
gcttcgatatccgcatgctaaaccactaactgacctcgtgtataaattagcacatgaaggagagagatgcactgagagtggagaccggcctaacttgagagaaaagggatgttgcagaaggactgtgaatgtggagagagcgcagtgaagggataggacgtttgtttgcaagagggtctttgaggatggagtcagtgatgaccagtttggagacaaatggaagaaagggttagtttgctccttcagctacgtttccttgccttggaaatagtgaatagaactcttgcggtcgcactagtg
>trak2_175:195+ness
gcttcgatatccgcatgctaaaccactaactgacctcgtgtataaattagcacatgaaggagagagatgcactgagagtggagaccggcctaacttgagagaaaagggatgttgcagaaggactgtgaatgtggagagagcgcagtgaagggataggacgtttgtttgcaagagggtctttgaggatggagtctgtgatgaccagtttggagacaaatggaagaaagggttagtttgctccttcagctacgtttccttgccttggaaatagtgaatagaactcttgcggtcgcactagtg
>trak2_176:196+ness
gcttcgatatccgcatgctaaaccactaactgacctcgtgtataaattagcacatgaaggagagagatgcactgagagtggagaccggcctaacttgagagaaaagggatgttgcagaaggactgtgaatgtggagagagcgcagtgaagggataggacgtttgtttgcaagagggtctttgaggatggagtctatgatgaccagtttggagacaaatggaagaaagggttagtttgctccttcagctacgtttccttgccttggaaatagtgaatagaactcttgcggtcgcactagtg
>trak2_177:197+ness
gcttcgatatccgcatgctaaaccactaactgacctcgtgtataaattagcacatgaaggagagagatgcactgagagtggagaccggcctaacttgagagaaaagggatgttgcagaaggactgtgaatgtggagagagcgcagtgaagggataggacgtttgtttgcaagagggtctttgaggatggagtctaggatgaccagtttggagacaaatggaagaaagggttagtttgctccttcagctacgtttccttgccttggaaatagtgaatagaactcttgcggtcgcactagtg
>trak2_178:198+ness
gcttcgatatccgcatgctaaaccactaactgacctcgtgtataaattagcacatgaaggagagagatgcactgagagtggagaccggcctaacttgagagaaaagggatgttgcagaaggactgtgaatgtggagagagcgcagtgaagggataggacgtttgtttgcaagagggtctttgaggatggagtctagtatgaccagtttggagacaaatggaagaaagggttagtttgctccttcagctacgtttccttgccttggaaatagtgaatagaactcttgcggtcgcactagtg
>trak2_180:200+ness
gcttcgatatccgcatgctaaaccactaactgacctcgtgtataaattagcacatgaaggagagagatgcactgagagtggagaccggcctaacttgagagaaaagggatgttgcagaaggactgtgaatgtggagagagcgcagtgaagggataggacgtttgtttgcaagagggtctttgaggatggagtctagtaagaccagtttggagacaaatggaagaaagggttagtttgctccttcagctacgtttccttgccttggaaatagtgaatagaactcttgcggtcgcactagtg
>trak2_181:201+ness
gcttcgatatccgcatgctaaaccactaactgacctcgtgtataaattagcacatgaaggagagagatgcactgagagtggagaccggcctaacttgagagaaaagggatgttgcagaaggactgtgaatgtggagagagcgcagtgaagggataggacgtttgtttgcaagagggtctttgaggatggagtctagtaaaaccagtttggagacaaatggaagaaagggttagtttgctccttcagctacgtttccttgccttggaaatagtgaatagaactcttgcggtcgcactagtg
>trak2_182:202+ness
gcttcgatatccgcatgctaaaccactaactgacctcgtgtataaattagcacatgaaggagagagatgcactgagagtggagaccggcctaacttgagagaaaagggatgttgcagaaggactgtgaatgtggagagagcgcagtgaagggataggacgtttgtttgcaagagggtctttgaggatggagtctagtaaacccagtttggagacaaatggaagaaagggttagtttgctccttcagctacgtttccttgccttggaaatagtgaatagaactcttgcggtcgcactagtg
>trak2_183:203+ness
gcttcgatatccgcatgctaaaccactaactgacctcgtgtataaattagcacatgaaggagagagatgcactgagagtggagaccggcctaacttgagagaaaagggatgttgcagaaggactgtgaatgtggagagagcgcagtgaagggataggacgtttgtttgcaagagggtctttgaggatggagtctagtaaacacagtttggagacaaatggaagaaagggttagtttgctccttcagctacgtttccttgccttggaaatagtgaatagaactcttgcggtcgcactagtg
>trak2_184:204+ness
gcttcgatatccgcatgctaaaccactaactgacctcgtgtataaattagcacatgaaggagagagatgcactgagagtggagaccggcctaacttgagagaaaagggatgttgcagaaggactgtgaatgtggagagagcgcagtgaagggataggacgtttgtttgcaagagggtctttgaggatggagtctagtaaacaaagtttggagacaaatggaagaaagggttagtttgctccttcagctacgtttccttgccttggaaatagtgaatagaactcttgcggtcgcactagtg
>trak2_188:208+ness
gcttcgatatccgcatgctaaaccactaactgacctcgtgtataaattagcacatgaaggagagagatgcactgagagtggagaccggcctaacttgagagaaaagggatgttgcagaaggactgtgaatgtggagagagcgcagtgaagggataggacgtttgtttgcaagagggtctttgaggatggagtctagtaaacaaagtgtggagacaaatggaagaaagggttagtttgctccttcagctacgtttccttgccttggaaatagtgaatagaactcttgcggtcgcactagtg
>trak2_189:209+ness
gcttcgatatccgcatgctaaaccactaactgacctcgtgtataaattagcacatgaaggagagagatgcactgagagtggagaccggcctaacttgagagaaaagggatgttgcagaaggactgtgaatgtggagagagcgcagtgaagggataggacgtttgtttgcaagagggtctttgaggatggagtctagtaaacaaagtggggagacaaatggaagaaagggttagtttgctccttcagctacgtttccttgccttggaaatagtgaatagaactcttgcggtcgcactagtg
>trak2_193:213+ness
gcttcgatatccgcatgctaaaccactaactgacctcgtgtataaattagcacatgaaggagagagatgcactgagagtggagaccggcctaacttgagagaaaagggatgttgcagaaggactgtgaatgtggagagagcgcagtgaagggataggacgtttgtttgcaagagggtctttgaggatggagtctagtaaacaaagtggggacacaaatggaagaaagggttagtttgctccttcagctacgtttccttgccttggaaatagtgaatagaactcttgcggtcgcactagtg
>trak2_195:215+ness
gcttcgatatccgcatgctaaaccactaactgacctcgtgtataaattagcacatgaaggagagagatgcactgagagtggagaccggcctaacttgagagaaaagggatgttgcagaaggactgtgaatgtggagagagcgcagtgaagggataggacgtttgtttgcaagagggtctttgaggatggagtctagtaaacaaagtggggacaaaaatggaagaaagggttagtttgctccttcagctacgtttccttgccttggaaatagtgaatagaactcttgcggtcgcactagtg
>trak2_196:216+ness
gcttcgatatccgcatgctaaaccactaactgacctcgtgtataaattagcacatgaaggagagagatgcactgagagtggagaccggcctaacttgagagaaaagggatgttgcagaaggactgtgaatgtggagagagcgcagtgaagggataggacgtttgtttgcaagagggtctttgaggatggagtctagtaaacaaagtggggacaagaatggaagaaagggttagtttgctccttcagctacgtttccttgccttggaaatagtgaatagaactcttgcggtcgcactagtg
>trak2_197:217+ness
gcttcgatatccgcatgctaaaccactaactgacctcgtgtataaattagcacatgaaggagagagatgcactgagagtggagaccggcctaacttgagagaaaagggatgttgcagaaggactgtgaatgtggagagagcgcagtgaagggataggacgtttgtttgcaagagggtctttgaggatggagtctagtaaacaaagtggggacaagtatggaagaaagggttagtttgctccttcagctacgtttccttgccttggaaatagtgaatagaactcttgcggtcgcactagtg
>trak2_198:218+ness
gcttcgatatccgcatgctaaaccactaactgacctcgtgtataaattagcacatgaaggagagagatgcactgagagtggagaccggcctaacttgagagaaaagggatgttgcagaaggactgtgaatgtggagagagcgcagtgaagggataggacgtttgtttgcaagagggtctttgaggatggagtctagtaaacaaagtggggacaagtgtggaagaaagggttagtttgctccttcagctacgtttccttgccttggaaatagtgaatagaactcttgcggtcgcactagtg
>trak2_199:219+ness
gcttcgatatccgcatgctaaaccactaactgacctcgtgtataaattagcacatgaaggagagagatgcactgagagtggagaccggcctaacttgagagaaaagggatgttgcagaaggactgtgaatgtggagagagcgcagtgaagggataggacgtttgtttgcaagagggtctttgaggatggagtctagtaaacaaagtggggacaagtgaggaagaaagggttagtttgctccttcagctacgtttccttgccttggaaatagtgaatagaactcttgcggtcgcactagtg
>trak2_200:220+ness
gcttcgatatccgcatgctaaaccactaactgacctcgtgtataaattagcacatgaaggagagagatgcactgagagtggagaccggcctaacttgagagaaaagggatgttgcagaaggactgtgaatgtggagagagcgcagtgaagggataggacgtttgtttgcaagagggtctttgaggatggagtctagtaaacaaagtggggacaagtgatgaagaaagggttagtttgctccttcagctacgtttccttgccttggaaatagtgaatagaactcttgcggtcgcactagtg
>trak2_203:223+ness
gcttcgatatccgcatgctaaaccactaactgacctcgtgtataaattagcacatgaaggagagagatgcactgagagtggagaccggcctaacttgagagaaaagggatgttgcagaaggactgtgaatgtggagagagcgcagtgaagggataggacgtttgtttgcaagagggtctttgaggatggagtctagtaaacaaagtggggacaagtgatgacgaaagggttagtttgctccttcagctacgtttccttgccttggaaatagtgaatagaactcttgcggtcgcactagtg
>trak2_204:224+ness
gcttcgatatccgcatgctaaaccactaactgacctcgtgtataaattagcacatgaaggagagagatgcactgagagtggagaccggcctaacttgagagaaaagggatgttgcagaaggactgtgaatgtggagagagcgcagtgaagggataggacgtttgtttgcaagagggtctttgaggatggagtctagtaaacaaagtggggacaagtgatgaccaaagggttagtttgctccttcagctacgtttccttgccttggaaatagtgaatagaactcttgcggtcgcactagtg
>trak2_206:226+ness
gcttcgatatccgcatgctaaaccactaactgacctcgtgtataaattagcacatgaaggagagagatgcactgagagtggagaccggcctaacttgagagaaaagggatgttgcagaaggactgtgaatgtggagagagcgcagtgaagggataggacgtttgtttgcaagagggtctttgaggatggagtctagtaaacaaagtggggacaagtgatgaccagagggttagtttgctccttcagctacgtttccttgccttggaaatagtgaatagaactcttgcggtcgcactagtg
>trak2_207:227+ness
gcttcgatatccgcatgctaaaccactaactgacctcgtgtataaattagcacatgaaggagagagatgcactgagagtggagaccggcctaacttgagagaaaagggatgttgcagaaggactgtgaatgtggagagagcgcagtgaagggataggacgtttgtttgcaagagggtctttgaggatggagtctagtaaacaaagtggggacaagtgatgaccagtgggttagtttgctccttcagctacgtttccttgccttggaaatagtgaatagaactcttgcggtcgcactagtg
>trak2_208:228+ness
gcttcgatatccgcatgctaaaccactaactgacctcgtgtataaattagcacatgaaggagagagatgcactgagagtggagaccggcctaacttgagagaaaagggatgttgcagaaggactgtgaatgtggagagagcgcagtgaagggataggacgtttgtttgcaagagggtctttgaggatggagtctagtaaacaaagtggggacaagtgatgaccagttggttagtttgctccttcagctacgtttccttgccttggaaatagtgaatagaactcttgcggtcgcactagtg
>trak2_209:229+ness
gcttcgatatccgcatgctaaaccactaactgacctcgtgtataaattagcacatgaaggagagagatgcactgagagtggagaccggcctaacttgagagaaaagggatgttgcagaaggactgtgaatgtggagagagcgcagtgaagggataggacgtttgtttgcaagagggtctttgaggatggagtctagtaaacaaagtggggacaagtgatgaccagtttgttagtttgctccttcagctacgtttccttgccttggaaatagtgaatagaactcttgcggtcgcactagtg
>trak2_211:231+ness
gcttcgatatccgcatgctaaaccactaactgacctcgtgtataaattagcacatgaaggagagagatgcactgagagtggagaccggcctaacttgagagaaaagggatgttgcagaaggactgtgaatgtggagagagcgcagtgaagggataggacgtttgtttgcaagagggtctttgaggatggagtctagtaaacaaagtggggacaagtgatgaccagtttggtagtttgctccttcagctacgtttccttgccttggaaatagtgaatagaactcttgcggtcgcactagtg
>trak2_212:232+ness
gcttcgatatccgcatgctaaaccactaactgacctcgtgtataaattagcacatgaaggagagagatgcactgagagtggagaccggcctaacttgagagaaaagggatgttgcagaaggactgtgaatgtggagagagcgcagtgaagggataggacgtttgtttgcaagagggtctttgaggatggagtctagtaaacaaagtggggacaagtgatgaccagtttggaagtttgctccttcagctacgtttccttgccttggaaatagtgaatagaactcttgcggtcgcactagtg
>trak2_213:233+ness
gcttcgatatccgcatgctaaaccactaactgacctcgtgtataaattagcacatgaaggagagagatgcactgagagtggagaccggcctaacttgagagaaaagggatgttgcagaaggactgtgaatgtggagagagcgcagtgaagggataggacgtttgtttgcaagagggtctttgaggatggagtctagtaaacaaagtggggacaagtgatgaccagtttggaggtttgctccttcagctacgtttccttgccttggaaatagtgaatagaactcttgcggtcgcactagtg
>trak2_214:234+ness
gcttcgatatccgcatgctaaaccactaactgacctcgtgtataaattagcacatgaaggagagagatgcactgagagtggagaccggcctaacttgagagaaaagggatgttgcagaaggactgtgaatgtggagagagcgcagtgaagggataggacgtttgtttgcaagagggtctttgaggatggagtctagtaaacaaagtggggacaagtgatgaccagtttggagatttgctccttcagctacgtttccttgccttggaaatagtgaatagaactcttgcggtcgcactagtg
>trak2_215:235+ness
gcttcgatatccgcatgctaaaccactaactgacctcgtgtataaattagcacatgaaggagagagatgcactgagagtggagaccggcctaacttgagagaaaagggatgttgcagaaggactgtgaatgtggagagagcgcagtgaagggataggacgtttgtttgcaagagggtctttgaggatggagtctagtaaacaaagtggggacaagtgatgaccagtttggagacttgctccttcagctacgtttccttgccttggaaatagtgaatagaactcttgcggtcgcactagtg
>trak2_216:236+ness
gcttcgatatccgcatgctaaaccactaactgacctcgtgtataaattagcacatgaaggagagagatgcactgagagtggagaccggcctaacttgagagaaaagggatgttgcagaaggactgtgaatgtggagagagcgcagtgaagggataggacgtttgtttgcaagagggtctttgaggatggagtctagtaaacaaagtggggacaagtgatgaccagtttggagacatgctccttcagctacgtttccttgccttggaaatagtgaatagaactcttgcggtcgcactagtg
>trak2_217:237+ness
gcttcgatatccgcatgctaaaccactaactgacctcgtgtataaattagcacatgaaggagagagatgcactgagagtggagaccggcctaacttgagagaaaagggatgttgcagaaggactgtgaatgtggagagagcgcagtgaagggataggacgtttgtttgcaagagggtctttgaggatggagtctagtaaacaaagtggggacaagtgatgaccagtttggagacaagctccttcagctacgtttccttgccttggaaatagtgaatagaactcttgcggtcgcactagtg
>trak2_218:238+ness
gcttcgatatccgcatgctaaaccactaactgacctcgtgtataaattagcacatgaaggagagagatgcactgagagtggagaccggcctaacttgagagaaaagggatgttgcagaaggactgtgaatgtggagagagcgcagtgaagggataggacgtttgtttgcaagagggtctttgaggatggagtctagtaaacaaagtggggacaagtgatgaccagtttggagacaaactccttcagctacgtttccttgccttggaaatagtgaatagaactcttgcggtcgcactagtg
>trak2_219:239+ness
gcttcgatatccgcatgctaaaccactaactgacctcgtgtataaattagcacatgaaggagagagatgcactgagagtggagaccggcctaacttgagagaaaagggatgttgcagaaggactgtgaatgtggagagagcgcagtgaagggataggacgtttgtttgcaagagggtctttgaggatggagtctagtaaacaaagtggggacaagtgatgaccagtttggagacaaattccttcagctacgtttccttgccttggaaatagtgaatagaactcttgcggtcgcactagtg
>trak2_220:240+ness
gcttcgatatccgcatgctaaaccactaactgacctcgtgtataaattagcacatgaaggagagagatgcactgagagtggagaccggcctaacttgagagaaaagggatgttgcagaaggactgtgaatgtggagagagcgcagtgaagggataggacgtttgtttgcaagagggtctttgaggatggagtctagtaaacaaagtggggacaagtgatgaccagtttggagacaaatgccttcagctacgtttccttgccttggaaatagtgaatagaactcttgcggtcgcactagtg
>trak2_221:241+ness
gcttcgatatccgcatgctaaaccactaactgacctcgtgtataaattagcacatgaaggagagagatgcactgagagtggagaccggcctaacttgagagaaaagggatgttgcagaaggactgtgaatgtggagagagcgcagtgaagggataggacgtttgtttgcaagagggtctttgaggatggagtctagtaaacaaagtggggacaagtgatgaccagtttggagacaaatggcttcagctacgtttccttgccttggaaatagtgaatagaactcttgcggtcgcactagtg
>trak2_222:242+ness
gcttcgatatccgcatgctaaaccactaactgacctcgtgtataaattagcacatgaaggagagagatgcactgagagtggagaccggcctaacttgagagaaaagggatgttgcagaaggactgtgaatgtggagagagcgcagtgaagggataggacgtttgtttgcaagagggtctttgaggatggagtctagtaaacaaagtggggacaagtgatgaccagtttggagacaaatggattcagctacgtttccttgccttggaaatagtgaatagaactcttgcggtcgcactagtg
>trak2_223:243+ness
gcttcgatatccgcatgctaaaccactaactgacctcgtgtataaattagcacatgaaggagagagatgcactgagagtggagaccggcctaacttgagagaaaagggatgttgcagaaggactgtgaatgtggagagagcgcagtgaagggataggacgtttgtttgcaagagggtctttgaggatggagtctagtaaacaaagtggggacaagtgatgaccagtttggagacaaatggaatcagctacgtttccttgccttggaaatagtgaatagaactcttgcggtcgcactagtg
>trak2_224:244+ness
gcttcgatatccgcatgctaaaccactaactgacctcgtgtataaattagcacatgaaggagagagatgcactgagagtggagaccggcctaacttgagagaaaagggatgttgcagaaggactgtgaatgtggagagagcgcagtgaagggataggacgtttgtttgcaagagggtctttgaggatggagtctagtaaacaaagtggggacaagtgatgaccagtttggagacaaatggaagcagctacgtttccttgccttggaaatagtgaatagaactcttgcggtcgcactagtg
>trak2_225:245+ness
gcttcgatatccgcatgctaaaccactaactgacctcgtgtataaattagcacatgaaggagagagatgcactgagagtggagaccggcctaacttgagagaaaagggatgttgcagaaggactgtgaatgtggagagagcgcagtgaagggataggacgtttgtttgcaagagggtctttgaggatggagtctagtaaacaaagtggggacaagtgatgaccagtttggagacaaatggaagaagctacgtttccttgccttggaaatagtgaatagaactcttgcggtcgcactagtg
>trak2_227:247+ness
gcttcgatatccgcatgctaaaccactaactgacctcgtgtataaattagcacatgaaggagagagatgcactgagagtggagaccggcctaacttgagagaaaagggatgttgcagaaggactgtgaatgtggagagagcgcagtgaagggataggacgtttgtttgcaagagggtctttgaggatggagtctagtaaacaaagtggggacaagtgatgaccagtttggagacaaatggaagaaactacgtttccttgccttggaaatagtgaatagaactcttgcggtcgcactagtg
>trak2_228:248+ness
gcttcgatatccgcatgctaaaccactaactgacctcgtgtataaattagcacatgaaggagagagatgcactgagagtggagaccggcctaacttgagagaaaagggatgttgcagaaggactgtgaatgtggagagagcgcagtgaagggataggacgtttgtttgcaagagggtctttgaggatggagtctagtaaacaaagtggggacaagtgatgaccagtttggagacaaatggaagaaagtacgtttccttgccttggaaatagtgaatagaactcttgcggtcgcactagtg
>trak2_229:249+ness
gcttcgatatccgcatgctaaaccactaactgacctcgtgtataaattagcacatgaaggagagagatgcactgagagtggagaccggcctaacttgagagaaaagggatgttgcagaaggactgtgaatgtggagagagcgcagtgaagggataggacgtttgtttgcaagagggtctttgaggatggagtctagtaaacaaagtggggacaagtgatgaccagtttggagacaaatggaagaaaggacgtttccttgccttggaaatagtgaatagaactcttgcggtcgcactagtg
>trak2_230:250+ness
gcttcgatatccgcatgctaaaccactaactgacctcgtgtataaattagcacatgaaggagagagatgcactgagagtggagaccggcctaacttgagagaaaagggatgttgcagaaggactgtgaatgtggagagagcgcagtgaagggataggacgtttgtttgcaagagggtctttgaggatggagtctagtaaacaaagtggggacaagtgatgaccagtttggagacaaatggaagaaagggcgtttccttgccttggaaatagtgaatagaactcttgcggtcgcactagtg
>trak2_231:251+ness
gcttcgatatccgcatgctaaaccactaactgacctcgtgtataaattagcacatgaaggagagagatgcactgagagtggagaccggcctaacttgagagaaaagggatgttgcagaaggactgtgaatgtggagagagcgcagtgaagggataggacgtttgtttgcaagagggtctttgaggatggagtctagtaaacaaagtggggacaagtgatgaccagtttggagacaaatggaagaaagggtgtttccttgccttggaaatagtgaatagaactcttgcggtcgcactagtg
>trak2_232:252+ness
gcttcgatatccgcatgctaaaccactaactgacctcgtgtataaattagcacatgaaggagagagatgcactgagagtggagaccggcctaacttgagagaaaagggatgttgcagaaggactgtgaatgtggagagagcgcagtgaagggataggacgtttgtttgcaagagggtctttgaggatggagtctagtaaacaaagtggggacaagtgatgaccagtttggagacaaatggaagaaagggtttttccttgccttggaaatagtgaatagaactcttgcggtcgcactagtg
>trak2_233:253+ness
gcttcgatatccgcatgctaaaccactaactgacctcgtgtataaattagcacatgaaggagagagatgcactgagagtggagaccggcctaacttgagagaaaagggatgttgcagaaggactgtgaatgtggagagagcgcagtgaagggataggacgtttgtttgcaagagggtctttgaggatggagtctagtaaacaaagtggggacaagtgatgaccagtttggagacaaatggaagaaagggttattccttgccttggaaatagtgaatagaactcttgcggtcgcactagtg
>trak2_234:254+ness
gcttcgatatccgcatgctaaaccactaactgacctcgtgtataaattagcacatgaaggagagagatgcactgagagtggagaccggcctaacttgagagaaaagggatgttgcagaaggactgtgaatgtggagagagcgcagtgaagggataggacgtttgtttgcaagagggtctttgaggatggagtctagtaaacaaagtggggacaagtgatgaccagtttggagacaaatggaagaaagggttagtccttgccttggaaatagtgaatagaactcttgcggtcgcactagtg
>trak2_236:256+ness
gcttcgatatccgcatgctaaaccactaactgacctcgtgtataaattagcacatgaaggagagagatgcactgagagtggagaccggcctaacttgagagaaaagggatgttgcagaaggactgtgaatgtggagagagcgcagtgaagggataggacgtttgtttgcaagagggtctttgaggatggagtctagtaaacaaagtggggacaagtgatgaccagtttggagacaaatggaagaaagggttagttcttgccttggaaatagtgaatagaactcttgcggtcgcactagtg
>trak2_237:257+ness
gcttcgatatccgcatgctaaaccactaactgacctcgtgtataaattagcacatgaaggagagagatgcactgagagtggagaccggcctaacttgagagaaaagggatgttgcagaaggactgtgaatgtggagagagcgcagtgaagggataggacgtttgtttgcaagagggtctttgaggatggagtctagtaaacaaagtggggacaagtgatgaccagtttggagacaaatggaagaaagggttagtttttgccttggaaatagtgaatagaactcttgcggtcgcactagtg
>trak2_238:258+ness
gcttcgatatccgcatgctaaaccactaactgacctcgtgtataaattagcacatgaaggagagagatgcactgagagtggagaccggcctaacttgagagaaaagggatgttgcagaaggactgtgaatgtggagagagcgcagtgaagggataggacgtttgtttgcaagagggtctttgaggatggagtctagtaaacaaagtggggacaagtgatgaccagtttggagacaaatggaagaaagggttagtttgtgccttggaaatagtgaatagaactcttgcggtcgcactagtg
>trak2_239:259+ness
gcttcgatatccgcatgctaaaccactaactgacctcgtgtataaattagcacatgaaggagagagatgcactgagagtggagaccggcctaacttgagagaaaagggatgttgcagaaggactgtgaatgtggagagagcgcagtgaagggataggacgtttgtttgcaagagggtctttgaggatggagtctagtaaacaaagtggggacaagtgatgaccagtttggagacaaatggaagaaagggttagtttgcgccttggaaatagtgaatagaactcttgcggtcgcactagtg
>trak2_240:260+ness
gcttcgatatccgcatgctaaaccactaactgacctcgtgtataaattagcacatgaaggagagagatgcactgagagtggagaccggcctaacttgagagaaaagggatgttgcagaaggactgtgaatgtggagagagcgcagtgaagggataggacgtttgtttgcaagagggtctttgaggatggagtctagtaaacaaagtggggacaagtgatgaccagtttggagacaaatggaagaaagggttagtttgctccttggaaatagtgaatagaactcttgcggtcgcactagtg
>trak2_1:51+ness
gcttcgatatccgcatgctaactgagagtggagaccggcctaacttgagagaaaagggatgttgcagaaggactgtgaatgtggagagagcgcagtgaagggataggacgtttgtttgcaagagggtctttgaggatggagtctagtaaacaaagtggggacaagtgatgaccagtttggagacaaatggaagaaagggttagtttgctccttcagctacgtttccttgccttggaaatagtgaatagaaaactaaaccaaattctattgaaatgtgacactcttgcggtcgcactagtg
>trak2_3:53+ness
gcttcgatatccgcatgctaaatgagagtggagaccggcctaacttgagagaaaagggatgttgcagaaggactgtgaatgtggagagagcgcagtgaagggataggacgtttgtttgcaagagggtctttgaggatggagtctagtaaacaaagtggggacaagtgatgaccagtttggagacaaatggaagaaagggttagtttgctccttcagctacgtttccttgccttggaaatagtgaatagaaaactaaaccaaattctattgaaatgtgacactcttgcggtcgcactagtg
>trak2_4:54+ness
gcttcgatatccgcatgctaaacgagagtggagaccggcctaacttgagagaaaagggatgttgcagaaggactgtgaatgtggagagagcgcagtgaagggataggacgtttgtttgcaagagggtctttgaggatggagtctagtaaacaaagtggggacaagtgatgaccagtttggagacaaatggaagaaagggttagtttgctccttcagctacgtttccttgccttggaaatagtgaatagaaaactaaaccaaattctattgaaatgtgacactcttgcggtcgcactagtg
>trak2_5:55+ness
gcttcgatatccgcatgctaaaccagagtggagaccggcctaacttgagagaaaagggatgttgcagaaggactgtgaatgtggagagagcgcagtgaagggataggacgtttgtttgcaagagggtctttgaggatggagtctagtaaacaaagtggggacaagtgatgaccagtttggagacaaatggaagaaagggttagtttgctccttcagctacgtttccttgccttggaaatagtgaatagaaaactaaaccaaattctattgaaatgtgacactcttgcggtcgcactagtg
>trak2_7:57+ness
gcttcgatatccgcatgctaaaccacagtggagaccggcctaacttgagagaaaagggatgttgcagaaggactgtgaatgtggagagagcgcagtgaagggataggacgtttgtttgcaagagggtctttgaggatggagtctagtaaacaaagtggggacaagtgatgaccagtttggagacaaatggaagaaagggttagtttgctccttcagctacgtttccttgccttggaaatagtgaatagaaaactaaaccaaattctattgaaatgtgacactcttgcggtcgcactagtg
>trak2_8:58+ness
gcttcgatatccgcatgctaaaccactgtggagaccggcctaacttgagagaaaagggatgttgcagaaggactgtgaatgtggagagagcgcagtgaagggataggacgtttgtttgcaagagggtctttgaggatggagtctagtaaacaaagtggggacaagtgatgaccagtttggagacaaatggaagaaagggttagtttgctccttcagctacgtttccttgccttggaaatagtgaatagaaaactaaaccaaattctattgaaatgtgacactcttgcggtcgcactagtg
>trak2_9:59+ness
gcttcgatatccgcatgctaaaccactatggagaccggcctaacttgagagaaaagggatgttgcagaaggactgtgaatgtggagagagcgcagtgaagggataggacgtttgtttgcaagagggtctttgaggatggagtctagtaaacaaagtggggacaagtgatgaccagtttggagacaaatggaagaaagggttagtttgctccttcagctacgtttccttgccttggaaatagtgaatagaaaactaaaccaaattctattgaaatgtgacactcttgcggtcgcactagtg
>trak2_10:60+ness
gcttcgatatccgcatgctaaaccactaaggagaccggcctaacttgagagaaaagggatgttgcagaaggactgtgaatgtggagagagcgcagtgaagggataggacgtttgtttgcaagagggtctttgaggatggagtctagtaaacaaagtggggacaagtgatgaccagtttggagacaaatggaagaaagggttagtttgctccttcagctacgtttccttgccttggaaatagtgaatagaaaactaaaccaaattctattgaaatgtgacactcttgcggtcgcactagtg
>trak2_11:61+ness
gcttcgatatccgcatgctaaaccactaacgagaccggcctaacttgagagaaaagggatgttgcagaaggactgtgaatgtggagagagcgcagtgaagggataggacgtttgtttgcaagagggtctttgaggatggagtctagtaaacaaagtggggacaagtgatgaccagtttggagacaaatggaagaaagggttagtttgctccttcagctacgtttccttgccttggaaatagtgaatagaaaactaaaccaaattctattgaaatgtgacactcttgcggtcgcactagtg
>trak2_12:62+ness
gcttcgatatccgcatgctaaaccactaactagaccggcctaacttgagagaaaagggatgttgcagaaggactgtgaatgtggagagagcgcagtgaagggataggacgtttgtttgcaagagggtctttgaggatggagtctagtaaacaaagtggggacaagtgatgaccagtttggagacaaatggaagaaagggttagtttgctccttcagctacgtttccttgccttggaaatagtgaatagaaaactaaaccaaattctattgaaatgtgacactcttgcggtcgcactagtg
>trak2_13:63+ness
gcttcgatatccgcatgctaaaccactaactggaccggcctaacttgagagaaaagggatgttgcagaaggactgtgaatgtggagagagcgcagtgaagggataggacgtttgtttgcaagagggtctttgaggatggagtctagtaaacaaagtggggacaagtgatgaccagtttggagacaaatggaagaaagggttagtttgctccttcagctacgtttccttgccttggaaatagtgaatagaaaactaaaccaaattctattgaaatgtgacactcttgcggtcgcactagtg
>trak2_14:64+ness
gcttcgatatccgcatgctaaaccactaactgaaccggcctaacttgagagaaaagggatgttgcagaaggactgtgaatgtggagagagcgcagtgaagggataggacgtttgtttgcaagagggtctttgaggatggagtctagtaaacaaagtggggacaagtgatgaccagtttggagacaaatggaagaaagggttagtttgctccttcagctacgtttccttgccttggaaatagtgaatagaaaactaaaccaaattctattgaaatgtgacactcttgcggtcgcactagtg
>trak2_15:65+ness
gcttcgatatccgcatgctaaaccactaactgacccggcctaacttgagagaaaagggatgttgcagaaggactgtgaatgtggagagagcgcagtgaagggataggacgtttgtttgcaagagggtctttgaggatggagtctagtaaacaaagtggggacaagtgatgaccagtttggagacaaatggaagaaagggttagtttgctccttcagctacgtttccttgccttggaaatagtgaatagaaaactaaaccaaattctattgaaatgtgacactcttgcggtcgcactagtg
>trak2_17:67+ness
gcttcgatatccgcatgctaaaccactaactgacctggcctaacttgagagaaaagggatgttgcagaaggactgtgaatgtggagagagcgcagtgaagggataggacgtttgtttgcaagagggtctttgaggatggagtctagtaaacaaagtggggacaagtgatgaccagtttggagacaaatggaagaaagggttagtttgctccttcagctacgtttccttgccttggaaatagtgaatagaaaactaaaccaaattctattgaaatgtgacactcttgcggtcgcactagtg
>trak2_18:68+ness
gcttcgatatccgcatgctaaaccactaactgacctcgcctaacttgagagaaaagggatgttgcagaaggactgtgaatgtggagagagcgcagtgaagggataggacgtttgtttgcaagagggtctttgaggatggagtctagtaaacaaagtggggacaagtgatgaccagtttggagacaaatggaagaaagggttagtttgctccttcagctacgtttccttgccttggaaatagtgaatagaaaactaaaccaaattctattgaaatgtgacactcttgcggtcgcactagtg
>trak2_20:70+ness
gcttcgatatccgcatgctaaaccactaactgacctcgtctaacttgagagaaaagggatgttgcagaaggactgtgaatgtggagagagcgcagtgaagggataggacgtttgtttgcaagagggtctttgaggatggagtctagtaaacaaagtggggacaagtgatgaccagtttggagacaaatggaagaaagggttagtttgctccttcagctacgtttccttgccttggaaatagtgaatagaaaactaaaccaaattctattgaaatgtgacactcttgcggtcgcactagtg
>trak2_21:71+ness
gcttcgatatccgcatgctaaaccactaactgacctcgtgtaacttgagagaaaagggatgttgcagaaggactgtgaatgtggagagagcgcagtgaagggataggacgtttgtttgcaagagggtctttgaggatggagtctagtaaacaaagtggggacaagtgatgaccagtttggagacaaatggaagaaagggttagtttgctccttcagctacgtttccttgccttggaaatagtgaatagaaaactaaaccaaattctattgaaatgtgacactcttgcggtcgcactagtg
>trak2_24:74+ness
gcttcgatatccgcatgctaaaccactaactgacctcgtgtatcttgagagaaaagggatgttgcagaaggactgtgaatgtggagagagcgcagtgaagggataggacgtttgtttgcaagagggtctttgaggatggagtctagtaaacaaagtggggacaagtgatgaccagtttggagacaaatggaagaaagggttagtttgctccttcagctacgtttccttgccttggaaatagtgaatagaaaactaaaccaaattctattgaaatgtgacactcttgcggtcgcactagtg
>trak2_25:75+ness
gcttcgatatccgcatgctaaaccactaactgacctcgtgtatattgagagaaaagggatgttgcagaaggactgtgaatgtggagagagcgcagtgaagggataggacgtttgtttgcaagagggtctttgaggatggagtctagtaaacaaagtggggacaagtgatgaccagtttggagacaaatggaagaaagggttagtttgctccttcagctacgtttccttgccttggaaatagtgaatagaaaactaaaccaaattctattgaaatgtgacactcttgcggtcgcactagtg
>trak2_26:76+ness
gcttcgatatccgcatgctaaaccactaactgacctcgtgtataatgagagaaaagggatgttgcagaaggactgtgaatgtggagagagcgcagtgaagggataggacgtttgtttgcaagagggtctttgaggatggagtctagtaaacaaagtggggacaagtgatgaccagtttggagacaaatggaagaaagggttagtttgctccttcagctacgtttccttgccttggaaatagtgaatagaaaactaaaccaaattctattgaaatgtgacactcttgcggtcgcactagtg
>trak2_27:77+ness
gcttcgatatccgcatgctaaaccactaactgacctcgtgtataaagagagaaaagggatgttgcagaaggactgtgaatgtggagagagcgcagtgaagggataggacgtttgtttgcaagagggtctttgaggatggagtctagtaaacaaagtggggacaagtgatgaccagtttggagacaaatggaagaaagggttagtttgctccttcagctacgtttccttgccttggaaatagtgaatagaaaactaaaccaaattctattgaaatgtgacactcttgcggtcgcactagtg
>trak2_28:78+ness
gcttcgatatccgcatgctaaaccactaactgacctcgtgtataaatagagaaaagggatgttgcagaaggactgtgaatgtggagagagcgcagtgaagggataggacgtttgtttgcaagagggtctttgaggatggagtctagtaaacaaagtggggacaagtgatgaccagtttggagacaaatggaagaaagggttagtttgctccttcagctacgtttccttgccttggaaatagtgaatagaaaactaaaccaaattctattgaaatgtgacactcttgcggtcgcactagtg
>trak2_29:79+ness
gcttcgatatccgcatgctaaaccactaactgacctcgtgtataaattgagaaaagggatgttgcagaaggactgtgaatgtggagagagcgcagtgaagggataggacgtttgtttgcaagagggtctttgaggatggagtctagtaaacaaagtggggacaagtgatgaccagtttggagacaaatggaagaaagggttagtttgctccttcagctacgtttccttgccttggaaatagtgaatagaaaactaaaccaaattctattgaaatgtgacactcttgcggtcgcactagtg
>trak2_30:80+ness
gcttcgatatccgcatgctaaaccactaactgacctcgtgtataaattaagaaaagggatgttgcagaaggactgtgaatgtggagagagcgcagtgaagggataggacgtttgtttgcaagagggtctttgaggatggagtctagtaaacaaagtggggacaagtgatgaccagtttggagacaaatggaagaaagggttagtttgctccttcagctacgtttccttgccttggaaatagtgaatagaaaactaaaccaaattctattgaaatgtgacactcttgcggtcgcactagtg
>trak2_31:81+ness
gcttcgatatccgcatgctaaaccactaactgacctcgtgtataaattaggaaaagggatgttgcagaaggactgtgaatgtggagagagcgcagtgaagggataggacgtttgtttgcaagagggtctttgaggatggagtctagtaaacaaagtggggacaagtgatgaccagtttggagacaaatggaagaaagggttagtttgctccttcagctacgtttccttgccttggaaatagtgaatagaaaactaaaccaaattctattgaaatgtgacactcttgcggtcgcactagtg
>trak2_32:82+ness
gcttcgatatccgcatgctaaaccactaactgacctcgtgtataaattagcaaaagggatgttgcagaaggactgtgaatgtggagagagcgcagtgaagggataggacgtttgtttgcaagagggtctttgaggatggagtctagtaaacaaagtggggacaagtgatgaccagtttggagacaaatggaagaaagggttagtttgctccttcagctacgtttccttgccttggaaatagtgaatagaaaactaaaccaaattctattgaaatgtgacactcttgcggtcgcactagtg
>trak2_34:84+ness
gcttcgatatccgcatgctaaaccactaactgacctcgtgtataaattagcacaagggatgttgcagaaggactgtgaatgtggagagagcgcagtgaagggataggacgtttgtttgcaagagggtctttgaggatggagtctagtaaacaaagtggggacaagtgatgaccagtttggagacaaatggaagaaagggttagtttgctccttcagctacgtttccttgccttggaaatagtgaatagaaaactaaaccaaattctattgaaatgtgacactcttgcggtcgcactagtg
>trak2_36:86+ness
gcttcgatatccgcatgctaaaccactaactgacctcgtgtataaattagcacatgggatgttgcagaaggactgtgaatgtggagagagcgcagtgaagggataggacgtttgtttgcaagagggtctttgaggatggagtctagtaaacaaagtggggacaagtgatgaccagtttggagacaaatggaagaaagggttagtttgctccttcagctacgtttccttgccttggaaatagtgaatagaaaactaaaccaaattctattgaaatgtgacactcttgcggtcgcactagtg
>trak2_38:88+ness
gcttcgatatccgcatgctaaaccactaactgacctcgtgtataaattagcacatgagatgttgcagaaggactgtgaatgtggagagagcgcagtgaagggataggacgtttgtttgcaagagggtctttgaggatggagtctagtaaacaaagtggggacaagtgatgaccagtttggagacaaatggaagaaagggttagtttgctccttcagctacgtttccttgccttggaaatagtgaatagaaaactaaaccaaattctattgaaatgtgacactcttgcggtcgcactagtg
>trak2_39:89+ness
gcttcgatatccgcatgctaaaccactaactgacctcgtgtataaattagcacatgaaatgttgcagaaggactgtgaatgtggagagagcgcagtgaagggataggacgtttgtttgcaagagggtctttgaggatggagtctagtaaacaaagtggggacaagtgatgaccagtttggagacaaatggaagaaagggttagtttgctccttcagctacgtttccttgccttggaaatagtgaatagaaaactaaaccaaattctattgaaatgtgacactcttgcggtcgcactagtg
>trak2_40:90+ness
gcttcgatatccgcatgctaaaccactaactgacctcgtgtataaattagcacatgaagtgttgcagaaggactgtgaatgtggagagagcgcagtgaagggataggacgtttgtttgcaagagggtctttgaggatggagtctagtaaacaaagtggggacaagtgatgaccagtttggagacaaatggaagaaagggttagtttgctccttcagctacgtttccttgccttggaaatagtgaatagaaaactaaaccaaattctattgaaatgtgacactcttgcggtcgcactagtg
>trak2_41:91+ness
gcttcgatatccgcatgctaaaccactaactgacctcgtgtataaattagcacatgaagggttgcagaaggactgtgaatgtggagagagcgcagtgaagggataggacgtttgtttgcaagagggtctttgaggatggagtctagtaaacaaagtggggacaagtgatgaccagtttggagacaaatggaagaaagggttagtttgctccttcagctacgtttccttgccttggaaatagtgaatagaaaactaaaccaaattctattgaaatgtgacactcttgcggtcgcactagtg
>trak2_42:92+ness
gcttcgatatccgcatgctaaaccactaactgacctcgtgtataaattagcacatgaaggattgcagaaggactgtgaatgtggagagagcgcagtgaagggataggacgtttgtttgcaagagggtctttgaggatggagtctagtaaacaaagtggggacaagtgatgaccagtttggagacaaatggaagaaagggttagtttgctccttcagctacgtttccttgccttggaaatagtgaatagaaaactaaaccaaattctattgaaatgtgacactcttgcggtcgcactagtg
>trak2_43:93+ness
gcttcgatatccgcatgctaaaccactaactgacctcgtgtataaattagcacatgaaggagtgcagaaggactgtgaatgtggagagagcgcagtgaagggataggacgtttgtttgcaagagggtctttgaggatggagtctagtaaacaaagtggggacaagtgatgaccagtttggagacaaatggaagaaagggttagtttgctccttcagctacgtttccttgccttggaaatagtgaatagaaaactaaaccaaattctattgaaatgtgacactcttgcggtcgcactagtg
>trak2_44:94+ness
gcttcgatatccgcatgctaaaccactaactgacctcgtgtataaattagcacatgaaggagagcagaaggactgtgaatgtggagagagcgcagtgaagggataggacgtttgtttgcaagagggtctttgaggatggagtctagtaaacaaagtggggacaagtgatgaccagtttggagacaaatggaagaaagggttagtttgctccttcagctacgtttccttgccttggaaatagtgaatagaaaactaaaccaaattctattgaaatgtgacactcttgcggtcgcactagtg
>trak2_46:96+ness
gcttcgatatccgcatgctaaaccactaactgacctcgtgtataaattagcacatgaaggagagaagaaggactgtgaatgtggagagagcgcagtgaagggataggacgtttgtttgcaagagggtctttgaggatggagtctagtaaacaaagtggggacaagtgatgaccagtttggagacaaatggaagaaagggttagtttgctccttcagctacgtttccttgccttggaaatagtgaatagaaaactaaaccaaattctattgaaatgtgacactcttgcggtcgcactagtg
>trak2_47:97+ness
gcttcgatatccgcatgctaaaccactaactgacctcgtgtataaattagcacatgaaggagagaggaaggactgtgaatgtggagagagcgcagtgaagggataggacgtttgtttgcaagagggtctttgaggatggagtctagtaaacaaagtggggacaagtgatgaccagtttggagacaaatggaagaaagggttagtttgctccttcagctacgtttccttgccttggaaatagtgaatagaaaactaaaccaaattctattgaaatgtgacactcttgcggtcgcactagtg
>trak2_48:98+ness
gcttcgatatccgcatgctaaaccactaactgacctcgtgtataaattagcacatgaaggagagagaaaggactgtgaatgtggagagagcgcagtgaagggataggacgtttgtttgcaagagggtctttgaggatggagtctagtaaacaaagtggggacaagtgatgaccagtttggagacaaatggaagaaagggttagtttgctccttcagctacgtttccttgccttggaaatagtgaatagaaaactaaaccaaattctattgaaatgtgacactcttgcggtcgcactagtg
>trak2_49:99+ness
gcttcgatatccgcatgctaaaccactaactgacctcgtgtataaattagcacatgaaggagagagataggactgtgaatgtggagagagcgcagtgaagggataggacgtttgtttgcaagagggtctttgaggatggagtctagtaaacaaagtggggacaagtgatgaccagtttggagacaaatggaagaaagggttagtttgctccttcagctacgtttccttgccttggaaatagtgaatagaaaactaaaccaaattctattgaaatgtgacactcttgcggtcgcactagtg
>trak2_50:100+ness
gcttcgatatccgcatgctaaaccactaactgacctcgtgtataaattagcacatgaaggagagagatgggactgtgaatgtggagagagcgcagtgaagggataggacgtttgtttgcaagagggtctttgaggatggagtctagtaaacaaagtggggacaagtgatgaccagtttggagacaaatggaagaaagggttagtttgctccttcagctacgtttccttgccttggaaatagtgaatagaaaactaaaccaaattctattgaaatgtgacactcttgcggtcgcactagtg
>trak2_51:101+ness
gcttcgatatccgcatgctaaaccactaactgacctcgtgtataaattagcacatgaaggagagagatgcgactgtgaatgtggagagagcgcagtgaagggataggacgtttgtttgcaagagggtctttgaggatggagtctagtaaacaaagtggggacaagtgatgaccagtttggagacaaatggaagaaagggttagtttgctccttcagctacgtttccttgccttggaaatagtgaatagaaaactaaaccaaattctattgaaatgtgacactcttgcggtcgcactagtg
>trak2_52:102+ness
gcttcgatatccgcatgctaaaccactaactgacctcgtgtataaattagcacatgaaggagagagatgcaactgtgaatgtggagagagcgcagtgaagggataggacgtttgtttgcaagagggtctttgaggatggagtctagtaaacaaagtggggacaagtgatgaccagtttggagacaaatggaagaaagggttagtttgctccttcagctacgtttccttgccttggaaatagtgaatagaaaactaaaccaaattctattgaaatgtgacactcttgcggtcgcactagtg
>trak2_53:103+ness
gcttcgatatccgcatgctaaaccactaactgacctcgtgtataaattagcacatgaaggagagagatgcacctgtgaatgtggagagagcgcagtgaagggataggacgtttgtttgcaagagggtctttgaggatggagtctagtaaacaaagtggggacaagtgatgaccagtttggagacaaatggaagaaagggttagtttgctccttcagctacgtttccttgccttggaaatagtgaatagaaaactaaaccaaattctattgaaatgtgacactcttgcggtcgcactagtg
>trak2_54:104+ness
gcttcgatatccgcatgctaaaccactaactgacctcgtgtataaattagcacatgaaggagagagatgcacttgtgaatgtggagagagcgcagtgaagggataggacgtttgtttgcaagagggtctttgaggatggagtctagtaaacaaagtggggacaagtgatgaccagtttggagacaaatggaagaaagggttagtttgctccttcagctacgtttccttgccttggaaatagtgaatagaaaactaaaccaaattctattgaaatgtgacactcttgcggtcgcactagtg
>trak2_55:105+ness
gcttcgatatccgcatgctaaaccactaactgacctcgtgtataaattagcacatgaaggagagagatgcactggtgaatgtggagagagcgcagtgaagggataggacgtttgtttgcaagagggtctttgaggatggagtctagtaaacaaagtggggacaagtgatgaccagtttggagacaaatggaagaaagggttagtttgctccttcagctacgtttccttgccttggaaatagtgaatagaaaactaaaccaaattctattgaaatgtgacactcttgcggtcgcactagtg
>trak2_56:106+ness
gcttcgatatccgcatgctaaaccactaactgacctcgtgtataaattagcacatgaaggagagagatgcactgatgaatgtggagagagcgcagtgaagggataggacgtttgtttgcaagagggtctttgaggatggagtctagtaaacaaagtggggacaagtgatgaccagtttggagacaaatggaagaaagggttagtttgctccttcagctacgtttccttgccttggaaatagtgaatagaaaactaaaccaaattctattgaaatgtgacactcttgcggtcgcactagtg
>trak2_57:107+ness
gcttcgatatccgcatgctaaaccactaactgacctcgtgtataaattagcacatgaaggagagagatgcactgaggaatgtggagagagcgcagtgaagggataggacgtttgtttgcaagagggtctttgaggatggagtctagtaaacaaagtggggacaagtgatgaccagtttggagacaaatggaagaaagggttagtttgctccttcagctacgtttccttgccttggaaatagtgaatagaaaactaaaccaaattctattgaaatgtgacactcttgcggtcgcactagtg
>trak2_58:108+ness
gcttcgatatccgcatgctaaaccactaactgacctcgtgtataaattagcacatgaaggagagagatgcactgagaaatgtggagagagcgcagtgaagggataggacgtttgtttgcaagagggtctttgaggatggagtctagtaaacaaagtggggacaagtgatgaccagtttggagacaaatggaagaaagggttagtttgctccttcagctacgtttccttgccttggaaatagtgaatagaaaactaaaccaaattctattgaaatgtgacactcttgcggtcgcactagtg
>trak2_59:109+ness
gcttcgatatccgcatgctaaaccactaactgacctcgtgtataaattagcacatgaaggagagagatgcactgagagatgtggagagagcgcagtgaagggataggacgtttgtttgcaagagggtctttgaggatggagtctagtaaacaaagtggggacaagtgatgaccagtttggagacaaatggaagaaagggttagtttgctccttcagctacgtttccttgccttggaaatagtgaatagaaaactaaaccaaattctattgaaatgtgacactcttgcggtcgcactagtg
>trak2_60:110+ness
gcttcgatatccgcatgctaaaccactaactgacctcgtgtataaattagcacatgaaggagagagatgcactgagagttgtggagagagcgcagtgaagggataggacgtttgtttgcaagagggtctttgaggatggagtctagtaaacaaagtggggacaagtgatgaccagtttggagacaaatggaagaaagggttagtttgctccttcagctacgtttccttgccttggaaatagtgaatagaaaactaaaccaaattctattgaaatgtgacactcttgcggtcgcactagtg
>trak2_61:111+ness
gcttcgatatccgcatgctaaaccactaactgacctcgtgtataaattagcacatgaaggagagagatgcactgagagtggtggagagagcgcagtgaagggataggacgtttgtttgcaagagggtctttgaggatggagtctagtaaacaaagtggggacaagtgatgaccagtttggagacaaatggaagaaagggttagtttgctccttcagctacgtttccttgccttggaaatagtgaatagaaaactaaaccaaattctattgaaatgtgacactcttgcggtcgcactagtg
>trak2_63:113+ness
gcttcgatatccgcatgctaaaccactaactgacctcgtgtataaattagcacatgaaggagagagatgcactgagagtggaggagagagcgcagtgaagggataggacgtttgtttgcaagagggtctttgaggatggagtctagtaaacaaagtggggacaagtgatgaccagtttggagacaaatggaagaaagggttagtttgctccttcagctacgtttccttgccttggaaatagtgaatagaaaactaaaccaaattctattgaaatgtgacactcttgcggtcgcactagtg
>trak2_65:115+ness
gcttcgatatccgcatgctaaaccactaactgacctcgtgtataaattagcacatgaaggagagagatgcactgagagtggagaagagagcgcagtgaagggataggacgtttgtttgcaagagggtctttgaggatggagtctagtaaacaaagtggggacaagtgatgaccagtttggagacaaatggaagaaagggttagtttgctccttcagctacgtttccttgccttggaaatagtgaatagaaaactaaaccaaattctattgaaatgtgacactcttgcggtcgcactagtg
>trak2_66:116+ness
gcttcgatatccgcatgctaaaccactaactgacctcgtgtataaattagcacatgaaggagagagatgcactgagagtggagacgagagcgcagtgaagggataggacgtttgtttgcaagagggtctttgaggatggagtctagtaaacaaagtggggacaagtgatgaccagtttggagacaaatggaagaaagggttagtttgctccttcagctacgtttccttgccttggaaatagtgaatagaaaactaaaccaaattctattgaaatgtgacactcttgcggtcgcactagtg
>trak2_67:117+ness
gcttcgatatccgcatgctaaaccactaactgacctcgtgtataaattagcacatgaaggagagagatgcactgagagtggagaccagagcgcagtgaagggataggacgtttgtttgcaagagggtctttgaggatggagtctagtaaacaaagtggggacaagtgatgaccagtttggagacaaatggaagaaagggttagtttgctccttcagctacgtttccttgccttggaaatagtgaatagaaaactaaaccaaattctattgaaatgtgacactcttgcggtcgcactagtg
>trak2_68:118+ness
gcttcgatatccgcatgctaaaccactaactgacctcgtgtataaattagcacatgaaggagagagatgcactgagagtggagaccggagcgcagtgaagggataggacgtttgtttgcaagagggtctttgaggatggagtctagtaaacaaagtggggacaagtgatgaccagtttggagacaaatggaagaaagggttagtttgctccttcagctacgtttccttgccttggaaatagtgaatagaaaactaaaccaaattctattgaaatgtgacactcttgcggtcgcactagtg
>trak2_70:120+ness
gcttcgatatccgcatgctaaaccactaactgacctcgtgtataaattagcacatgaaggagagagatgcactgagagtggagaccggcgcgcagtgaagggataggacgtttgtttgcaagagggtctttgaggatggagtctagtaaacaaagtggggacaagtgatgaccagtttggagacaaatggaagaaagggttagtttgctccttcagctacgtttccttgccttggaaatagtgaatagaaaactaaaccaaattctattgaaatgtgacactcttgcggtcgcactagtg
>trak2_71:121+ness
gcttcgatatccgcatgctaaaccactaactgacctcgtgtataaattagcacatgaaggagagagatgcactgagagtggagaccggcccgcagtgaagggataggacgtttgtttgcaagagggtctttgaggatggagtctagtaaacaaagtggggacaagtgatgaccagtttggagacaaatggaagaaagggttagtttgctccttcagctacgtttccttgccttggaaatagtgaatagaaaactaaaccaaattctattgaaatgtgacactcttgcggtcgcactagtg
>trak2_72:122+ness
gcttcgatatccgcatgctaaaccactaactgacctcgtgtataaattagcacatgaaggagagagatgcactgagagtggagaccggcctgcagtgaagggataggacgtttgtttgcaagagggtctttgaggatggagtctagtaaacaaagtggggacaagtgatgaccagtttggagacaaatggaagaaagggttagtttgctccttcagctacgtttccttgccttggaaatagtgaatagaaaactaaaccaaattctattgaaatgtgacactcttgcggtcgcactagtg
>trak2_73:123+ness
gcttcgatatccgcatgctaaaccactaactgacctcgtgtataaattagcacatgaaggagagagatgcactgagagtggagaccggcctacagtgaagggataggacgtttgtttgcaagagggtctttgaggatggagtctagtaaacaaagtggggacaagtgatgaccagtttggagacaaatggaagaaagggttagtttgctccttcagctacgtttccttgccttggaaatagtgaatagaaaactaaaccaaattctattgaaatgtgacactcttgcggtcgcactagtg
>trak2_74:124+ness
gcttcgatatccgcatgctaaaccactaactgacctcgtgtataaattagcacatgaaggagagagatgcactgagagtggagaccggcctaaagtgaagggataggacgtttgtttgcaagagggtctttgaggatggagtctagtaaacaaagtggggacaagtgatgaccagtttggagacaaatggaagaaagggttagtttgctccttcagctacgtttccttgccttggaaatagtgaatagaaaactaaaccaaattctattgaaatgtgacactcttgcggtcgcactagtg
>trak2_75:125+ness
gcttcgatatccgcatgctaaaccactaactgacctcgtgtataaattagcacatgaaggagagagatgcactgagagtggagaccggcctaacgtgaagggataggacgtttgtttgcaagagggtctttgaggatggagtctagtaaacaaagtggggacaagtgatgaccagtttggagacaaatggaagaaagggttagtttgctccttcagctacgtttccttgccttggaaatagtgaatagaaaactaaaccaaattctattgaaatgtgacactcttgcggtcgcactagtg
>trak2_76:126+ness
gcttcgatatccgcatgctaaaccactaactgacctcgtgtataaattagcacatgaaggagagagatgcactgagagtggagaccggcctaacttgaagggataggacgtttgtttgcaagagggtctttgaggatggagtctagtaaacaaagtggggacaagtgatgaccagtttggagacaaatggaagaaagggttagtttgctccttcagctacgtttccttgccttggaaatagtgaatagaaaactaaaccaaattctattgaaatgtgacactcttgcggtcgcactagtg
>trak2_80:130+ness
gcttcgatatccgcatgctaaaccactaactgacctcgtgtataaattagcacatgaaggagagagatgcactgagagtggagaccggcctaacttgaggggataggacgtttgtttgcaagagggtctttgaggatggagtctagtaaacaaagtggggacaagtgatgaccagtttggagacaaatggaagaaagggttagtttgctccttcagctacgtttccttgccttggaaatagtgaatagaaaactaaaccaaattctattgaaatgtgacactcttgcggtcgcactagtg
>trak2_81:131+ness
gcttcgatatccgcatgctaaaccactaactgacctcgtgtataaattagcacatgaaggagagagatgcactgagagtggagaccggcctaacttgagaggataggacgtttgtttgcaagagggtctttgaggatggagtctagtaaacaaagtggggacaagtgatgaccagtttggagacaaatggaagaaagggttagtttgctccttcagctacgtttccttgccttggaaatagtgaatagaaaactaaaccaaattctattgaaatgtgacactcttgcggtcgcactagtg
>trak2_83:133+ness
gcttcgatatccgcatgctaaaccactaactgacctcgtgtataaattagcacatgaaggagagagatgcactgagagtggagaccggcctaacttgagagaataggacgtttgtttgcaagagggtctttgaggatggagtctagtaaacaaagtggggacaagtgatgaccagtttggagacaaatggaagaaagggttagtttgctccttcagctacgtttccttgccttggaaatagtgaatagaaaactaaaccaaattctattgaaatgtgacactcttgcggtcgcactagtg
>trak2_85:135+ness
gcttcgatatccgcatgctaaaccactaactgacctcgtgtataaattagcacatgaaggagagagatgcactgagagtggagaccggcctaacttgagagaaaaggacgtttgtttgcaagagggtctttgaggatggagtctagtaaacaaagtggggacaagtgatgaccagtttggagacaaatggaagaaagggttagtttgctccttcagctacgtttccttgccttggaaatagtgaatagaaaactaaaccaaattctattgaaatgtgacactcttgcggtcgcactagtg
>trak2_89:139+ness
gcttcgatatccgcatgctaaaccactaactgacctcgtgtataaattagcacatgaaggagagagatgcactgagagtggagaccggcctaacttgagagaaaagggcgtttgtttgcaagagggtctttgaggatggagtctagtaaacaaagtggggacaagtgatgaccagtttggagacaaatggaagaaagggttagtttgctccttcagctacgtttccttgccttggaaatagtgaatagaaaactaaaccaaattctattgaaatgtgacactcttgcggtcgcactagtg
>trak2_90:140+ness
gcttcgatatccgcatgctaaaccactaactgacctcgtgtataaattagcacatgaaggagagagatgcactgagagtggagaccggcctaacttgagagaaaagggagtttgtttgcaagagggtctttgaggatggagtctagtaaacaaagtggggacaagtgatgaccagtttggagacaaatggaagaaagggttagtttgctccttcagctacgtttccttgccttggaaatagtgaatagaaaactaaaccaaattctattgaaatgtgacactcttgcggtcgcactagtg
>trak2_91:141+ness
gcttcgatatccgcatgctaaaccactaactgacctcgtgtataaattagcacatgaaggagagagatgcactgagagtggagaccggcctaacttgagagaaaagggattttgtttgcaagagggtctttgaggatggagtctagtaaacaaagtggggacaagtgatgaccagtttggagacaaatggaagaaagggttagtttgctccttcagctacgtttccttgccttggaaatagtgaatagaaaactaaaccaaattctattgaaatgtgacactcttgcggtcgcactagtg
>trak2_92:142+ness
gcttcgatatccgcatgctaaaccactaactgacctcgtgtataaattagcacatgaaggagagagatgcactgagagtggagaccggcctaacttgagagaaaagggatgttgtttgcaagagggtctttgaggatggagtctagtaaacaaagtggggacaagtgatgaccagtttggagacaaatggaagaaagggttagtttgctccttcagctacgtttccttgccttggaaatagtgaatagaaaactaaaccaaattctattgaaatgtgacactcttgcggtcgcactagtg
>trak2_96:146+ness
gcttcgatatccgcatgctaaaccactaactgacctcgtgtataaattagcacatgaaggagagagatgcactgagagtggagaccggcctaacttgagagaaaagggatgttgcttgcaagagggtctttgaggatggagtctagtaaacaaagtggggacaagtgatgaccagtttggagacaaatggaagaaagggttagtttgctccttcagctacgtttccttgccttggaaatagtgaatagaaaactaaaccaaattctattgaaatgtgacactcttgcggtcgcactagtg
>trak2_97:147+ness
gcttcgatatccgcatgctaaaccactaactgacctcgtgtataaattagcacatgaaggagagagatgcactgagagtggagaccggcctaacttgagagaaaagggatgttgcatgcaagagggtctttgaggatggagtctagtaaacaaagtggggacaagtgatgaccagtttggagacaaatggaagaaagggttagtttgctccttcagctacgtttccttgccttggaaatagtgaatagaaaactaaaccaaattctattgaaatgtgacactcttgcggtcgcactagtg
>trak2_98:148+ness
gcttcgatatccgcatgctaaaccactaactgacctcgtgtataaattagcacatgaaggagagagatgcactgagagtggagaccggcctaacttgagagaaaagggatgttgcaggcaagagggtctttgaggatggagtctagtaaacaaagtggggacaagtgatgaccagtttggagacaaatggaagaaagggttagtttgctccttcagctacgtttccttgccttggaaatagtgaatagaaaactaaaccaaattctattgaaatgtgacactcttgcggtcgcactagtg
>trak2_99:149+ness
gcttcgatatccgcatgctaaaccactaactgacctcgtgtataaattagcacatgaaggagagagatgcactgagagtggagaccggcctaacttgagagaaaagggatgttgcagacaagagggtctttgaggatggagtctagtaaacaaagtggggacaagtgatgaccagtttggagacaaatggaagaaagggttagtttgctccttcagctacgtttccttgccttggaaatagtgaatagaaaactaaaccaaattctattgaaatgtgacactcttgcggtcgcactagtg
>trak2_100:150+ness
gcttcgatatccgcatgctaaaccactaactgacctcgtgtataaattagcacatgaaggagagagatgcactgagagtggagaccggcctaacttgagagaaaagggatgttgcagaaaagagggtctttgaggatggagtctagtaaacaaagtggggacaagtgatgaccagtttggagacaaatggaagaaagggttagtttgctccttcagctacgtttccttgccttggaaatagtgaatagaaaactaaaccaaattctattgaaatgtgacactcttgcggtcgcactagtg
>trak2_101:151+ness
gcttcgatatccgcatgctaaaccactaactgacctcgtgtataaattagcacatgaaggagagagatgcactgagagtggagaccggcctaacttgagagaaaagggatgttgcagaagagagggtctttgaggatggagtctagtaaacaaagtggggacaagtgatgaccagtttggagacaaatggaagaaagggttagtttgctccttcagctacgtttccttgccttggaaatagtgaatagaaaactaaaccaaattctattgaaatgtgacactcttgcggtcgcactagtg
>trak2_102:152+ness
gcttcgatatccgcatgctaaaccactaactgacctcgtgtataaattagcacatgaaggagagagatgcactgagagtggagaccggcctaacttgagagaaaagggatgttgcagaagggagggtctttgaggatggagtctagtaaacaaagtggggacaagtgatgaccagtttggagacaaatggaagaaagggttagtttgctccttcagctacgtttccttgccttggaaatagtgaatagaaaactaaaccaaattctattgaaatgtgacactcttgcggtcgcactagtg
>trak2_103:153+ness
gcttcgatatccgcatgctaaaccactaactgacctcgtgtataaattagcacatgaaggagagagatgcactgagagtggagaccggcctaacttgagagaaaagggatgttgcagaaggaagggtctttgaggatggagtctagtaaacaaagtggggacaagtgatgaccagtttggagacaaatggaagaaagggttagtttgctccttcagctacgtttccttgccttggaaatagtgaatagaaaactaaaccaaattctattgaaatgtgacactcttgcggtcgcactagtg
>trak2_104:154+ness
gcttcgatatccgcatgctaaaccactaactgacctcgtgtataaattagcacatgaaggagagagatgcactgagagtggagaccggcctaacttgagagaaaagggatgttgcagaaggacgggtctttgaggatggagtctagtaaacaaagtggggacaagtgatgaccagtttggagacaaatggaagaaagggttagtttgctccttcagctacgtttccttgccttggaaatagtgaatagaaaactaaaccaaattctattgaaatgtgacactcttgcggtcgcactagtg
>trak2_105:155+ness
gcttcgatatccgcatgctaaaccactaactgacctcgtgtataaattagcacatgaaggagagagatgcactgagagtggagaccggcctaacttgagagaaaagggatgttgcagaaggactggtctttgaggatggagtctagtaaacaaagtggggacaagtgatgaccagtttggagacaaatggaagaaagggttagtttgctccttcagctacgtttccttgccttggaaatagtgaatagaaaactaaaccaaattctattgaaatgtgacactcttgcggtcgcactagtg
>trak2_107:157+ness
gcttcgatatccgcatgctaaaccactaactgacctcgtgtataaattagcacatgaaggagagagatgcactgagagtggagaccggcctaacttgagagaaaagggatgttgcagaaggactgttctttgaggatggagtctagtaaacaaagtggggacaagtgatgaccagtttggagacaaatggaagaaagggttagtttgctccttcagctacgtttccttgccttggaaatagtgaatagaaaactaaaccaaattctattgaaatgtgacactcttgcggtcgcactagtg
>trak2_108:158+ness
gcttcgatatccgcatgctaaaccactaactgacctcgtgtataaattagcacatgaaggagagagatgcactgagagtggagaccggcctaacttgagagaaaagggatgttgcagaaggactgtgctttgaggatggagtctagtaaacaaagtggggacaagtgatgaccagtttggagacaaatggaagaaagggttagtttgctccttcagctacgtttccttgccttggaaatagtgaatagaaaactaaaccaaattctattgaaatgtgacactcttgcggtcgcactagtg
>trak2_109:159+ness
gcttcgatatccgcatgctaaaccactaactgacctcgtgtataaattagcacatgaaggagagagatgcactgagagtggagaccggcctaacttgagagaaaagggatgttgcagaaggactgtgatttgaggatggagtctagtaaacaaagtggggacaagtgatgaccagtttggagacaaatggaagaaagggttagtttgctccttcagctacgtttccttgccttggaaatagtgaatagaaaactaaaccaaattctattgaaatgtgacactcttgcggtcgcactagtg
>trak2_110:160+ness
gcttcgatatccgcatgctaaaccactaactgacctcgtgtataaattagcacatgaaggagagagatgcactgagagtggagaccggcctaacttgagagaaaagggatgttgcagaaggactgtgaattgaggatggagtctagtaaacaaagtggggacaagtgatgaccagtttggagacaaatggaagaaagggttagtttgctccttcagctacgtttccttgccttggaaatagtgaatagaaaactaaaccaaattctattgaaatgtgacactcttgcggtcgcactagtg
>trak2_112:162+ness
gcttcgatatccgcatgctaaaccactaactgacctcgtgtataaattagcacatgaaggagagagatgcactgagagtggagaccggcctaacttgagagaaaagggatgttgcagaaggactgtgaatggaggatggagtctagtaaacaaagtggggacaagtgatgaccagtttggagacaaatggaagaaagggttagtttgctccttcagctacgtttccttgccttggaaatagtgaatagaaaactaaaccaaattctattgaaatgtgacactcttgcggtcgcactagtg
>trak2_113:163+ness
gcttcgatatccgcatgctaaaccactaactgacctcgtgtataaattagcacatgaaggagagagatgcactgagagtggagaccggcctaacttgagagaaaagggatgttgcagaaggactgtgaatgtaggatggagtctagtaaacaaagtggggacaagtgatgaccagtttggagacaaatggaagaaagggttagtttgctccttcagctacgtttccttgccttggaaatagtgaatagaaaactaaaccaaattctattgaaatgtgacactcttgcggtcgcactagtg
>trak2_114:164+ness
gcttcgatatccgcatgctaaaccactaactgacctcgtgtataaattagcacatgaaggagagagatgcactgagagtggagaccggcctaacttgagagaaaagggatgttgcagaaggactgtgaatgtgggatggagtctagtaaacaaagtggggacaagtgatgaccagtttggagacaaatggaagaaagggttagtttgctccttcagctacgtttccttgccttggaaatagtgaatagaaaactaaaccaaattctattgaaatgtgacactcttgcggtcgcactagtg
>trak2_116:166+ness
gcttcgatatccgcatgctaaaccactaactgacctcgtgtataaattagcacatgaaggagagagatgcactgagagtggagaccggcctaacttgagagaaaagggatgttgcagaaggactgtgaatgtggaatggagtctagtaaacaaagtggggacaagtgatgaccagtttggagacaaatggaagaaagggttagtttgctccttcagctacgtttccttgccttggaaatagtgaatagaaaactaaaccaaattctattgaaatgtgacactcttgcggtcgcactagtg
>trak2_117:167+ness
gcttcgatatccgcatgctaaaccactaactgacctcgtgtataaattagcacatgaaggagagagatgcactgagagtggagaccggcctaacttgagagaaaagggatgttgcagaaggactgtgaatgtggagtggagtctagtaaacaaagtggggacaagtgatgaccagtttggagacaaatggaagaaagggttagtttgctccttcagctacgtttccttgccttggaaatagtgaatagaaaactaaaccaaattctattgaaatgtgacactcttgcggtcgcactagtg
>trak2_118:168+ness
gcttcgatatccgcatgctaaaccactaactgacctcgtgtataaattagcacatgaaggagagagatgcactgagagtggagaccggcctaacttgagagaaaagggatgttgcagaaggactgtgaatgtggagaggagtctagtaaacaaagtggggacaagtgatgaccagtttggagacaaatggaagaaagggttagtttgctccttcagctacgtttccttgccttggaaatagtgaatagaaaactaaaccaaattctattgaaatgtgacactcttgcggtcgcactagtg
>trak2_120:170+ness
gcttcgatatccgcatgctaaaccactaactgacctcgtgtataaattagcacatgaaggagagagatgcactgagagtggagaccggcctaacttgagagaaaagggatgttgcagaaggactgtgaatgtggagagaagtctagtaaacaaagtggggacaagtgatgaccagtttggagacaaatggaagaaagggttagtttgctccttcagctacgtttccttgccttggaaatagtgaatagaaaactaaaccaaattctattgaaatgtgacactcttgcggtcgcactagtg
>trak2_121:171+ness
gcttcgatatccgcatgctaaaccactaactgacctcgtgtataaattagcacatgaaggagagagatgcactgagagtggagaccggcctaacttgagagaaaagggatgttgcagaaggactgtgaatgtggagagaggtctagtaaacaaagtggggacaagtgatgaccagtttggagacaaatggaagaaagggttagtttgctccttcagctacgtttccttgccttggaaatagtgaatagaaaactaaaccaaattctattgaaatgtgacactcttgcggtcgcactagtg
>trak2_122:172+ness
gcttcgatatccgcatgctaaaccactaactgacctcgtgtataaattagcacatgaaggagagagatgcactgagagtggagaccggcctaacttgagagaaaagggatgttgcagaaggactgtgaatgtggagagagctctagtaaacaaagtggggacaagtgatgaccagtttggagacaaatggaagaaagggttagtttgctccttcagctacgtttccttgccttggaaatagtgaatagaaaactaaaccaaattctattgaaatgtgacactcttgcggtcgcactagtg
>trak2_123:173+ness
gcttcgatatccgcatgctaaaccactaactgacctcgtgtataaattagcacatgaaggagagagatgcactgagagtggagaccggcctaacttgagagaaaagggatgttgcagaaggactgtgaatgtggagagagcgctagtaaacaaagtggggacaagtgatgaccagtttggagacaaatggaagaaagggttagtttgctccttcagctacgtttccttgccttggaaatagtgaatagaaaactaaaccaaattctattgaaatgtgacactcttgcggtcgcactagtg
>trak2_125:175+ness
gcttcgatatccgcatgctaaaccactaactgacctcgtgtataaattagcacatgaaggagagagatgcactgagagtggagaccggcctaacttgagagaaaagggatgttgcagaaggactgtgaatgtggagagagcgcaagtaaacaaagtggggacaagtgatgaccagtttggagacaaatggaagaaagggttagtttgctccttcagctacgtttccttgccttggaaatagtgaatagaaaactaaaccaaattctattgaaatgtgacactcttgcggtcgcactagtg
>trak2_126:176+ness
gcttcgatatccgcatgctaaaccactaactgacctcgtgtataaattagcacatgaaggagagagatgcactgagagtggagaccggcctaacttgagagaaaagggatgttgcagaaggactgtgaatgtggagagagcgcaggtaaacaaagtggggacaagtgatgaccagtttggagacaaatggaagaaagggttagtttgctccttcagctacgtttccttgccttggaaatagtgaatagaaaactaaaccaaattctattgaaatgtgacactcttgcggtcgcactagtg
>trak2_127:177+ness
gcttcgatatccgcatgctaaaccactaactgacctcgtgtataaattagcacatgaaggagagagatgcactgagagtggagaccggcctaacttgagagaaaagggatgttgcagaaggactgtgaatgtggagagagcgcagttaaacaaagtggggacaagtgatgaccagtttggagacaaatggaagaaagggttagtttgctccttcagctacgtttccttgccttggaaatagtgaatagaaaactaaaccaaattctattgaaatgtgacactcttgcggtcgcactagtg
>trak2_128:178+ness
gcttcgatatccgcatgctaaaccactaactgacctcgtgtataaattagcacatgaaggagagagatgcactgagagtggagaccggcctaacttgagagaaaagggatgttgcagaaggactgtgaatgtggagagagcgcagtgaaacaaagtggggacaagtgatgaccagtttggagacaaatggaagaaagggttagtttgctccttcagctacgtttccttgccttggaaatagtgaatagaaaactaaaccaaattctattgaaatgtgacactcttgcggtcgcactagtg
>trak2_131:181+ness
gcttcgatatccgcatgctaaaccactaactgacctcgtgtataaattagcacatgaaggagagagatgcactgagagtggagaccggcctaacttgagagaaaagggatgttgcagaaggactgtgaatgtggagagagcgcagtgaagcaaagtggggacaagtgatgaccagtttggagacaaatggaagaaagggttagtttgctccttcagctacgtttccttgccttggaaatagtgaatagaaaactaaaccaaattctattgaaatgtgacactcttgcggtcgcactagtg
>trak2_132:182+ness
gcttcgatatccgcatgctaaaccactaactgacctcgtgtataaattagcacatgaaggagagagatgcactgagagtggagaccggcctaacttgagagaaaagggatgttgcagaaggactgtgaatgtggagagagcgcagtgaaggaaagtggggacaagtgatgaccagtttggagacaaatggaagaaagggttagtttgctccttcagctacgtttccttgccttggaaatagtgaatagaaaactaaaccaaattctattgaaatgtgacactcttgcggtcgcactagtg
>trak2_133:183+ness
gcttcgatatccgcatgctaaaccactaactgacctcgtgtataaattagcacatgaaggagagagatgcactgagagtggagaccggcctaacttgagagaaaagggatgttgcagaaggactgtgaatgtggagagagcgcagtgaagggaagtggggacaagtgatgaccagtttggagacaaatggaagaaagggttagtttgctccttcagctacgtttccttgccttggaaatagtgaatagaaaactaaaccaaattctattgaaatgtgacactcttgcggtcgcactagtg
>trak2_135:185+ness
gcttcgatatccgcatgctaaaccactaactgacctcgtgtataaattagcacatgaaggagagagatgcactgagagtggagaccggcctaacttgagagaaaagggatgttgcagaaggactgtgaatgtggagagagcgcagtgaagggatgtggggacaagtgatgaccagtttggagacaaatggaagaaagggttagtttgctccttcagctacgtttccttgccttggaaatagtgaatagaaaactaaaccaaattctattgaaatgtgacactcttgcggtcgcactagtg
>trak2_136:186+ness
gcttcgatatccgcatgctaaaccactaactgacctcgtgtataaattagcacatgaaggagagagatgcactgagagtggagaccggcctaacttgagagaaaagggatgttgcagaaggactgtgaatgtggagagagcgcagtgaagggatatggggacaagtgatgaccagtttggagacaaatggaagaaagggttagtttgctccttcagctacgtttccttgccttggaaatagtgaatagaaaactaaaccaaattctattgaaatgtgacactcttgcggtcgcactagtg
>trak2_137:187+ness
gcttcgatatccgcatgctaaaccactaactgacctcgtgtataaattagcacatgaaggagagagatgcactgagagtggagaccggcctaacttgagagaaaagggatgttgcagaaggactgtgaatgtggagagagcgcagtgaagggatagggggacaagtgatgaccagtttggagacaaatggaagaaagggttagtttgctccttcagctacgtttccttgccttggaaatagtgaatagaaaactaaaccaaattctattgaaatgtgacactcttgcggtcgcactagtg
>trak2_139:189+ness
gcttcgatatccgcatgctaaaccactaactgacctcgtgtataaattagcacatgaaggagagagatgcactgagagtggagaccggcctaacttgagagaaaagggatgttgcagaaggactgtgaatgtggagagagcgcagtgaagggataggaggacaagtgatgaccagtttggagacaaatggaagaaagggttagtttgctccttcagctacgtttccttgccttggaaatagtgaatagaaaactaaaccaaattctattgaaatgtgacactcttgcggtcgcactagtg
>trak2_140:190+ness
gcttcgatatccgcatgctaaaccactaactgacctcgtgtataaattagcacatgaaggagagagatgcactgagagtggagaccggcctaacttgagagaaaagggatgttgcagaaggactgtgaatgtggagagagcgcagtgaagggataggacgacaagtgatgaccagtttggagacaaatggaagaaagggttagtttgctccttcagctacgtttccttgccttggaaatagtgaatagaaaactaaaccaaattctattgaaatgtgacactcttgcggtcgcactagtg
>trak2_142:192+ness
gcttcgatatccgcatgctaaaccactaactgacctcgtgtataaattagcacatgaaggagagagatgcactgagagtggagaccggcctaacttgagagaaaagggatgttgcagaaggactgtgaatgtggagagagcgcagtgaagggataggacgtcaagtgatgaccagtttggagacaaatggaagaaagggttagtttgctccttcagctacgtttccttgccttggaaatagtgaatagaaaactaaaccaaattctattgaaatgtgacactcttgcggtcgcactagtg
>trak2_143:193+ness
gcttcgatatccgcatgctaaaccactaactgacctcgtgtataaattagcacatgaaggagagagatgcactgagagtggagaccggcctaacttgagagaaaagggatgttgcagaaggactgtgaatgtggagagagcgcagtgaagggataggacgttaagtgatgaccagtttggagacaaatggaagaaagggttagtttgctccttcagctacgtttccttgccttggaaatagtgaatagaaaactaaaccaaattctattgaaatgtgacactcttgcggtcgcactagtg
>trak2_144:194+ness
gcttcgatatccgcatgctaaaccactaactgacctcgtgtataaattagcacatgaaggagagagatgcactgagagtggagaccggcctaacttgagagaaaagggatgttgcagaaggactgtgaatgtggagagagcgcagtgaagggataggacgtttagtgatgaccagtttggagacaaatggaagaaagggttagtttgctccttcagctacgtttccttgccttggaaatagtgaatagaaaactaaaccaaattctattgaaatgtgacactcttgcggtcgcactagtg
>trak2_145:195+ness
gcttcgatatccgcatgctaaaccactaactgacctcgtgtataaattagcacatgaaggagagagatgcactgagagtggagaccggcctaacttgagagaaaagggatgttgcagaaggactgtgaatgtggagagagcgcagtgaagggataggacgtttggtgatgaccagtttggagacaaatggaagaaagggttagtttgctccttcagctacgtttccttgccttggaaatagtgaatagaaaactaaaccaaattctattgaaatgtgacactcttgcggtcgcactagtg
>trak2_146:196+ness
gcttcgatatccgcatgctaaaccactaactgacctcgtgtataaattagcacatgaaggagagagatgcactgagagtggagaccggcctaacttgagagaaaagggatgttgcagaaggactgtgaatgtggagagagcgcagtgaagggataggacgtttgttgatgaccagtttggagacaaatggaagaaagggttagtttgctccttcagctacgtttccttgccttggaaatagtgaatagaaaactaaaccaaattctattgaaatgtgacactcttgcggtcgcactagtg
>trak2_148:198+ness
gcttcgatatccgcatgctaaaccactaactgacctcgtgtataaattagcacatgaaggagagagatgcactgagagtggagaccggcctaacttgagagaaaagggatgttgcagaaggactgtgaatgtggagagagcgcagtgaagggataggacgtttgtttatgaccagtttggagacaaatggaagaaagggttagtttgctccttcagctacgtttccttgccttggaaatagtgaatagaaaactaaaccaaattctattgaaatgtgacactcttgcggtcgcactagtg
>trak2_149:199+ness
gcttcgatatccgcatgctaaaccactaactgacctcgtgtataaattagcacatgaaggagagagatgcactgagagtggagaccggcctaacttgagagaaaagggatgttgcagaaggactgtgaatgtggagagagcgcagtgaagggataggacgtttgtttgtgaccagtttggagacaaatggaagaaagggttagtttgctccttcagctacgtttccttgccttggaaatagtgaatagaaaactaaaccaaattctattgaaatgtgacactcttgcggtcgcactagtg
>trak2_150:200+ness
gcttcgatatccgcatgctaaaccactaactgacctcgtgtataaattagcacatgaaggagagagatgcactgagagtggagaccggcctaacttgagagaaaagggatgttgcagaaggactgtgaatgtggagagagcgcagtgaagggataggacgtttgtttgcgaccagtttggagacaaatggaagaaagggttagtttgctccttcagctacgtttccttgccttggaaatagtgaatagaaaactaaaccaaattctattgaaatgtgacactcttgcggtcgcactagtg
>trak2_151:201+ness
gcttcgatatccgcatgctaaaccactaactgacctcgtgtataaattagcacatgaaggagagagatgcactgagagtggagaccggcctaacttgagagaaaagggatgttgcagaaggactgtgaatgtggagagagcgcagtgaagggataggacgtttgtttgcaaccagtttggagacaaatggaagaaagggttagtttgctccttcagctacgtttccttgccttggaaatagtgaatagaaaactaaaccaaattctattgaaatgtgacactcttgcggtcgcactagtg
>trak2_153:203+ness
gcttcgatatccgcatgctaaaccactaactgacctcgtgtataaattagcacatgaaggagagagatgcactgagagtggagaccggcctaacttgagagaaaagggatgttgcagaaggactgtgaatgtggagagagcgcagtgaagggataggacgtttgtttgcaagcagtttggagacaaatggaagaaagggttagtttgctccttcagctacgtttccttgccttggaaatagtgaatagaaaactaaaccaaattctattgaaatgtgacactcttgcggtcgcactagtg
>trak2_154:204+ness
gcttcgatatccgcatgctaaaccactaactgacctcgtgtataaattagcacatgaaggagagagatgcactgagagtggagaccggcctaacttgagagaaaagggatgttgcagaaggactgtgaatgtggagagagcgcagtgaagggataggacgtttgtttgcaagaagtttggagacaaatggaagaaagggttagtttgctccttcagctacgtttccttgccttggaaatagtgaatagaaaactaaaccaaattctattgaaatgtgacactcttgcggtcgcactagtg
>trak2_155:205+ness
gcttcgatatccgcatgctaaaccactaactgacctcgtgtataaattagcacatgaaggagagagatgcactgagagtggagaccggcctaacttgagagaaaagggatgttgcagaaggactgtgaatgtggagagagcgcagtgaagggataggacgtttgtttgcaagaggtttggagacaaatggaagaaagggttagtttgctccttcagctacgtttccttgccttggaaatagtgaatagaaaactaaaccaaattctattgaaatgtgacactcttgcggtcgcactagtg
>trak2_157:207+ness
gcttcgatatccgcatgctaaaccactaactgacctcgtgtataaattagcacatgaaggagagagatgcactgagagtggagaccggcctaacttgagagaaaagggatgttgcagaaggactgtgaatgtggagagagcgcagtgaagggataggacgtttgtttgcaagagggttggagacaaatggaagaaagggttagtttgctccttcagctacgtttccttgccttggaaatagtgaatagaaaactaaaccaaattctattgaaatgtgacactcttgcggtcgcactagtg
>trak2_159:209+ness
gcttcgatatccgcatgctaaaccactaactgacctcgtgtataaattagcacatgaaggagagagatgcactgagagtggagaccggcctaacttgagagaaaagggatgttgcagaaggactgtgaatgtggagagagcgcagtgaagggataggacgtttgtttgcaagagggtcggagacaaatggaagaaagggttagtttgctccttcagctacgtttccttgccttggaaatagtgaatagaaaactaaaccaaattctattgaaatgtgacactcttgcggtcgcactagtg
>trak2_160:210+ness
gcttcgatatccgcatgctaaaccactaactgacctcgtgtataaattagcacatgaaggagagagatgcactgagagtggagaccggcctaacttgagagaaaagggatgttgcagaaggactgtgaatgtggagagagcgcagtgaagggataggacgtttgtttgcaagagggtctgagacaaatggaagaaagggttagtttgctccttcagctacgtttccttgccttggaaatagtgaatagaaaactaaaccaaattctattgaaatgtgacactcttgcggtcgcactagtg
>trak2_161:211+ness
gcttcgatatccgcatgctaaaccactaactgacctcgtgtataaattagcacatgaaggagagagatgcactgagagtggagaccggcctaacttgagagaaaagggatgttgcagaaggactgtgaatgtggagagagcgcagtgaagggataggacgtttgtttgcaagagggtcttagacaaatggaagaaagggttagtttgctccttcagctacgtttccttgccttggaaatagtgaatagaaaactaaaccaaattctattgaaatgtgacactcttgcggtcgcactagtg
>trak2_162:212+ness
gcttcgatatccgcatgctaaaccactaactgacctcgtgtataaattagcacatgaaggagagagatgcactgagagtggagaccggcctaacttgagagaaaagggatgttgcagaaggactgtgaatgtggagagagcgcagtgaagggataggacgtttgtttgcaagagggtctttgacaaatggaagaaagggttagtttgctccttcagctacgtttccttgccttggaaatagtgaatagaaaactaaaccaaattctattgaaatgtgacactcttgcggtcgcactagtg
>trak2_165:215+ness
gcttcgatatccgcatgctaaaccactaactgacctcgtgtataaattagcacatgaaggagagagatgcactgagagtggagaccggcctaacttgagagaaaagggatgttgcagaaggactgtgaatgtggagagagcgcagtgaagggataggacgtttgtttgcaagagggtctttgagaaatggaagaaagggttagtttgctccttcagctacgtttccttgccttggaaatagtgaatagaaaactaaaccaaattctattgaaatgtgacactcttgcggtcgcactagtg
>trak2_166:216+ness
gcttcgatatccgcatgctaaaccactaactgacctcgtgtataaattagcacatgaaggagagagatgcactgagagtggagaccggcctaacttgagagaaaagggatgttgcagaaggactgtgaatgtggagagagcgcagtgaagggataggacgtttgtttgcaagagggtctttgaggaatggaagaaagggttagtttgctccttcagctacgtttccttgccttggaaatagtgaatagaaaactaaaccaaattctattgaaatgtgacactcttgcggtcgcactagtg
>trak2_168:218+ness
gcttcgatatccgcatgctaaaccactaactgacctcgtgtataaattagcacatgaaggagagagatgcactgagagtggagaccggcctaacttgagagaaaagggatgttgcagaaggactgtgaatgtggagagagcgcagtgaagggataggacgtttgtttgcaagagggtctttgaggattggaagaaagggttagtttgctccttcagctacgtttccttgccttggaaatagtgaatagaaaactaaaccaaattctattgaaatgtgacactcttgcggtcgcactagtg
>trak2_169:219+ness
gcttcgatatccgcatgctaaaccactaactgacctcgtgtataaattagcacatgaaggagagagatgcactgagagtggagaccggcctaacttgagagaaaagggatgttgcagaaggactgtgaatgtggagagagcgcagtgaagggataggacgtttgtttgcaagagggtctttgaggatgggaagaaagggttagtttgctccttcagctacgtttccttgccttggaaatagtgaatagaaaactaaaccaaattctattgaaatgtgacactcttgcggtcgcactagtg
>trak2_171:221+ness
gcttcgatatccgcatgctaaaccactaactgacctcgtgtataaattagcacatgaaggagagagatgcactgagagtggagaccggcctaacttgagagaaaagggatgttgcagaaggactgtgaatgtggagagagcgcagtgaagggataggacgtttgtttgcaagagggtctttgaggatggaaagaaagggttagtttgctccttcagctacgtttccttgccttggaaatagtgaatagaaaactaaaccaaattctattgaaatgtgacactcttgcggtcgcactagtg
>trak2_172:222+ness
gcttcgatatccgcatgctaaaccactaactgacctcgtgtataaattagcacatgaaggagagagatgcactgagagtggagaccggcctaacttgagagaaaagggatgttgcagaaggactgtgaatgtggagagagcgcagtgaagggataggacgtttgtttgcaagagggtctttgaggatggagagaaagggttagtttgctccttcagctacgtttccttgccttggaaatagtgaatagaaaactaaaccaaattctattgaaatgtgacactcttgcggtcgcactagtg
>trak2_173:223+ness
gcttcgatatccgcatgctaaaccactaactgacctcgtgtataaattagcacatgaaggagagagatgcactgagagtggagaccggcctaacttgagagaaaagggatgttgcagaaggactgtgaatgtggagagagcgcagtgaagggataggacgtttgtttgcaagagggtctttgaggatggagtgaaagggttagtttgctccttcagctacgtttccttgccttggaaatagtgaatagaaaactaaaccaaattctattgaaatgtgacactcttgcggtcgcactagtg
>trak2_174:224+ness
gcttcgatatccgcatgctaaaccactaactgacctcgtgtataaattagcacatgaaggagagagatgcactgagagtggagaccggcctaacttgagagaaaagggatgttgcagaaggactgtgaatgtggagagagcgcagtgaagggataggacgtttgtttgcaagagggtctttgaggatggagtcaaagggttagtttgctccttcagctacgtttccttgccttggaaatagtgaatagaaaactaaaccaaattctattgaaatgtgacactcttgcggtcgcactagtg
>trak2_175:225+ness
gcttcgatatccgcatgctaaaccactaactgacctcgtgtataaattagcacatgaaggagagagatgcactgagagtggagaccggcctaacttgagagaaaagggatgttgcagaaggactgtgaatgtggagagagcgcagtgaagggataggacgtttgtttgcaagagggtctttgaggatggagtctaagggttagtttgctccttcagctacgtttccttgccttggaaatagtgaatagaaaactaaaccaaattctattgaaatgtgacactcttgcggtcgcactagtg
>trak2_177:227+ness
gcttcgatatccgcatgctaaaccactaactgacctcgtgtataaattagcacatgaaggagagagatgcactgagagtggagaccggcctaacttgagagaaaagggatgttgcagaaggactgtgaatgtggagagagcgcagtgaagggataggacgtttgtttgcaagagggtctttgaggatggagtctaggggttagtttgctccttcagctacgtttccttgccttggaaatagtgaatagaaaactaaaccaaattctattgaaatgtgacactcttgcggtcgcactagtg
>trak2_178:228+ness
gcttcgatatccgcatgctaaaccactaactgacctcgtgtataaattagcacatgaaggagagagatgcactgagagtggagaccggcctaacttgagagaaaagggatgttgcagaaggactgtgaatgtggagagagcgcagtgaagggataggacgtttgtttgcaagagggtctttgaggatggagtctagtggttagtttgctccttcagctacgtttccttgccttggaaatagtgaatagaaaactaaaccaaattctattgaaatgtgacactcttgcggtcgcactagtg
>trak2_179:229+ness
gcttcgatatccgcatgctaaaccactaactgacctcgtgtataaattagcacatgaaggagagagatgcactgagagtggagaccggcctaacttgagagaaaagggatgttgcagaaggactgtgaatgtggagagagcgcagtgaagggataggacgtttgtttgcaagagggtctttgaggatggagtctagtagttagtttgctccttcagctacgtttccttgccttggaaatagtgaatagaaaactaaaccaaattctattgaaatgtgacactcttgcggtcgcactagtg
>trak2_180:230+ness
gcttcgatatccgcatgctaaaccactaactgacctcgtgtataaattagcacatgaaggagagagatgcactgagagtggagaccggcctaacttgagagaaaagggatgttgcagaaggactgtgaatgtggagagagcgcagtgaagggataggacgtttgtttgcaagagggtctttgaggatggagtctagtaattagtttgctccttcagctacgtttccttgccttggaaatagtgaatagaaaactaaaccaaattctattgaaatgtgacactcttgcggtcgcactagtg
>trak2_181:231+ness
gcttcgatatccgcatgctaaaccactaactgacctcgtgtataaattagcacatgaaggagagagatgcactgagagtggagaccggcctaacttgagagaaaagggatgttgcagaaggactgtgaatgtggagagagcgcagtgaagggataggacgtttgtttgcaagagggtctttgaggatggagtctagtaaatagtttgctccttcagctacgtttccttgccttggaaatagtgaatagaaaactaaaccaaattctattgaaatgtgacactcttgcggtcgcactagtg
>trak2_182:232+ness
gcttcgatatccgcatgctaaaccactaactgacctcgtgtataaattagcacatgaaggagagagatgcactgagagtggagaccggcctaacttgagagaaaagggatgttgcagaaggactgtgaatgtggagagagcgcagtgaagggataggacgtttgtttgcaagagggtctttgaggatggagtctagtaaacagtttgctccttcagctacgtttccttgccttggaaatagtgaatagaaaactaaaccaaattctattgaaatgtgacactcttgcggtcgcactagtg
>trak2_184:234+ness
gcttcgatatccgcatgctaaaccactaactgacctcgtgtataaattagcacatgaaggagagagatgcactgagagtggagaccggcctaacttgagagaaaagggatgttgcagaaggactgtgaatgtggagagagcgcagtgaagggataggacgtttgtttgcaagagggtctttgaggatggagtctagtaaacaatttgctccttcagctacgtttccttgccttggaaatagtgaatagaaaactaaaccaaattctattgaaatgtgacactcttgcggtcgcactagtg
>trak2_185:235+ness
gcttcgatatccgcatgctaaaccactaactgacctcgtgtataaattagcacatgaaggagagagatgcactgagagtggagaccggcctaacttgagagaaaagggatgttgcagaaggactgtgaatgtggagagagcgcagtgaagggataggacgtttgtttgcaagagggtctttgaggatggagtctagtaaacaaattgctccttcagctacgtttccttgccttggaaatagtgaatagaaaactaaaccaaattctattgaaatgtgacactcttgcggtcgcactagtg
>trak2_186:236+ness
gcttcgatatccgcatgctaaaccactaactgacctcgtgtataaattagcacatgaaggagagagatgcactgagagtggagaccggcctaacttgagagaaaagggatgttgcagaaggactgtgaatgtggagagagcgcagtgaagggataggacgtttgtttgcaagagggtctttgaggatggagtctagtaaacaaagtgctccttcagctacgtttccttgccttggaaatagtgaatagaaaactaaaccaaattctattgaaatgtgacactcttgcggtcgcactagtg
>trak2_189:239+ness
gcttcgatatccgcatgctaaaccactaactgacctcgtgtataaattagcacatgaaggagagagatgcactgagagtggagaccggcctaacttgagagaaaagggatgttgcagaaggactgtgaatgtggagagagcgcagtgaagggataggacgtttgtttgcaagagggtctttgaggatggagtctagtaaacaaagtggtccttcagctacgtttccttgccttggaaatagtgaatagaaaactaaaccaaattctattgaaatgtgacactcttgcggtcgcactagtg
>trak2_190:240+ness
gcttcgatatccgcatgctaaaccactaactgacctcgtgtataaattagcacatgaaggagagagatgcactgagagtggagaccggcctaacttgagagaaaagggatgttgcagaaggactgtgaatgtggagagagcgcagtgaagggataggacgtttgtttgcaagagggtctttgaggatggagtctagtaaacaaagtgggccttcagctacgtttccttgccttggaaatagtgaatagaaaactaaaccaaattctattgaaatgtgacactcttgcggtcgcactagtg
>trak2_191:241+ness
gcttcgatatccgcatgctaaaccactaactgacctcgtgtataaattagcacatgaaggagagagatgcactgagagtggagaccggcctaacttgagagaaaagggatgttgcagaaggactgtgaatgtggagagagcgcagtgaagggataggacgtttgtttgcaagagggtctttgaggatggagtctagtaaacaaagtggggcttcagctacgtttccttgccttggaaatagtgaatagaaaactaaaccaaattctattgaaatgtgacactcttgcggtcgcactagtg
>trak2_192:242+ness
gcttcgatatccgcatgctaaaccactaactgacctcgtgtataaattagcacatgaaggagagagatgcactgagagtggagaccggcctaacttgagagaaaagggatgttgcagaaggactgtgaatgtggagagagcgcagtgaagggataggacgtttgtttgcaagagggtctttgaggatggagtctagtaaacaaagtggggattcagctacgtttccttgccttggaaatagtgaatagaaaactaaaccaaattctattgaaatgtgacactcttgcggtcgcactagtg
>trak2_193:243+ness
gcttcgatatccgcatgctaaaccactaactgacctcgtgtataaattagcacatgaaggagagagatgcactgagagtggagaccggcctaacttgagagaaaagggatgttgcagaaggactgtgaatgtggagagagcgcagtgaagggataggacgtttgtttgcaagagggtctttgaggatggagtctagtaaacaaagtggggactcagctacgtttccttgccttggaaatagtgaatagaaaactaaaccaaattctattgaaatgtgacactcttgcggtcgcactagtg
>trak2_194:244+ness
gcttcgatatccgcatgctaaaccactaactgacctcgtgtataaattagcacatgaaggagagagatgcactgagagtggagaccggcctaacttgagagaaaagggatgttgcagaaggactgtgaatgtggagagagcgcagtgaagggataggacgtttgtttgcaagagggtctttgaggatggagtctagtaaacaaagtggggacacagctacgtttccttgccttggaaatagtgaatagaaaactaaaccaaattctattgaaatgtgacactcttgcggtcgcactagtg
>trak2_195:245+ness
gcttcgatatccgcatgctaaaccactaactgacctcgtgtataaattagcacatgaaggagagagatgcactgagagtggagaccggcctaacttgagagaaaagggatgttgcagaaggactgtgaatgtggagagagcgcagtgaagggataggacgtttgtttgcaagagggtctttgaggatggagtctagtaaacaaagtggggacaaagctacgtttccttgccttggaaatagtgaatagaaaactaaaccaaattctattgaaatgtgacactcttgcggtcgcactagtg
>trak2_196:246+ness
gcttcgatatccgcatgctaaaccactaactgacctcgtgtataaattagcacatgaaggagagagatgcactgagagtggagaccggcctaacttgagagaaaagggatgttgcagaaggactgtgaatgtggagagagcgcagtgaagggataggacgtttgtttgcaagagggtctttgaggatggagtctagtaaacaaagtggggacaaggctacgtttccttgccttggaaatagtgaatagaaaactaaaccaaattctattgaaatgtgacactcttgcggtcgcactagtg
>trak2_197:247+ness
gcttcgatatccgcatgctaaaccactaactgacctcgtgtataaattagcacatgaaggagagagatgcactgagagtggagaccggcctaacttgagagaaaagggatgttgcagaaggactgtgaatgtggagagagcgcagtgaagggataggacgtttgtttgcaagagggtctttgaggatggagtctagtaaacaaagtggggacaagtctacgtttccttgccttggaaatagtgaatagaaaactaaaccaaattctattgaaatgtgacactcttgcggtcgcactagtg
>trak2_198:248+ness
gcttcgatatccgcatgctaaaccactaactgacctcgtgtataaattagcacatgaaggagagagatgcactgagagtggagaccggcctaacttgagagaaaagggatgttgcagaaggactgtgaatgtggagagagcgcagtgaagggataggacgtttgtttgcaagagggtctttgaggatggagtctagtaaacaaagtggggacaagtgtacgtttccttgccttggaaatagtgaatagaaaactaaaccaaattctattgaaatgtgacactcttgcggtcgcactagtg
>trak2_199:249+ness
gcttcgatatccgcatgctaaaccactaactgacctcgtgtataaattagcacatgaaggagagagatgcactgagagtggagaccggcctaacttgagagaaaagggatgttgcagaaggactgtgaatgtggagagagcgcagtgaagggataggacgtttgtttgcaagagggtctttgaggatggagtctagtaaacaaagtggggacaagtgaacgtttccttgccttggaaatagtgaatagaaaactaaaccaaattctattgaaatgtgacactcttgcggtcgcactagtg
>trak2_200:250+ness
gcttcgatatccgcatgctaaaccactaactgacctcgtgtataaattagcacatgaaggagagagatgcactgagagtggagaccggcctaacttgagagaaaagggatgttgcagaaggactgtgaatgtggagagagcgcagtgaagggataggacgtttgtttgcaagagggtctttgaggatggagtctagtaaacaaagtggggacaagtgatcgtttccttgccttggaaatagtgaatagaaaactaaaccaaattctattgaaatgtgacactcttgcggtcgcactagtg
>trak2_201:251+ness
gcttcgatatccgcatgctaaaccactaactgacctcgtgtataaattagcacatgaaggagagagatgcactgagagtggagaccggcctaacttgagagaaaagggatgttgcagaaggactgtgaatgtggagagagcgcagtgaagggataggacgtttgtttgcaagagggtctttgaggatggagtctagtaaacaaagtggggacaagtgatggtttccttgccttggaaatagtgaatagaaaactaaaccaaattctattgaaatgtgacactcttgcggtcgcactagtg
>trak2_202:252+ness
gcttcgatatccgcatgctaaaccactaactgacctcgtgtataaattagcacatgaaggagagagatgcactgagagtggagaccggcctaacttgagagaaaagggatgttgcagaaggactgtgaatgtggagagagcgcagtgaagggataggacgtttgtttgcaagagggtctttgaggatggagtctagtaaacaaagtggggacaagtgatgatttccttgccttggaaatagtgaatagaaaactaaaccaaattctattgaaatgtgacactcttgcggtcgcactagtg
>trak2_203:253+ness
gcttcgatatccgcatgctaaaccactaactgacctcgtgtataaattagcacatgaaggagagagatgcactgagagtggagaccggcctaacttgagagaaaagggatgttgcagaaggactgtgaatgtggagagagcgcagtgaagggataggacgtttgtttgcaagagggtctttgaggatggagtctagtaaacaaagtggggacaagtgatgacttccttgccttggaaatagtgaatagaaaactaaaccaaattctattgaaatgtgacactcttgcggtcgcactagtg
>trak2_204:254+ness
gcttcgatatccgcatgctaaaccactaactgacctcgtgtataaattagcacatgaaggagagagatgcactgagagtggagaccggcctaacttgagagaaaagggatgttgcagaaggactgtgaatgtggagagagcgcagtgaagggataggacgtttgtttgcaagagggtctttgaggatggagtctagtaaacaaagtggggacaagtgatgacctccttgccttggaaatagtgaatagaaaactaaaccaaattctattgaaatgtgacactcttgcggtcgcactagtg
>trak2_205:255+ness
gcttcgatatccgcatgctaaaccactaactgacctcgtgtataaattagcacatgaaggagagagatgcactgagagtggagaccggcctaacttgagagaaaagggatgttgcagaaggactgtgaatgtggagagagcgcagtgaagggataggacgtttgtttgcaagagggtctttgaggatggagtctagtaaacaaagtggggacaagtgatgaccaccttgccttggaaatagtgaatagaaaactaaaccaaattctattgaaatgtgacactcttgcggtcgcactagtg
>trak2_206:256+ness
gcttcgatatccgcatgctaaaccactaactgacctcgtgtataaattagcacatgaaggagagagatgcactgagagtggagaccggcctaacttgagagaaaagggatgttgcagaaggactgtgaatgtggagagagcgcagtgaagggataggacgtttgtttgcaagagggtctttgaggatggagtctagtaaacaaagtggggacaagtgatgaccagcttgccttggaaatagtgaatagaaaactaaaccaaattctattgaaatgtgacactcttgcggtcgcactagtg
>trak2_207:257+ness
gcttcgatatccgcatgctaaaccactaactgacctcgtgtataaattagcacatgaaggagagagatgcactgagagtggagaccggcctaacttgagagaaaagggatgttgcagaaggactgtgaatgtggagagagcgcagtgaagggataggacgtttgtttgcaagagggtctttgaggatggagtctagtaaacaaagtggggacaagtgatgaccagtttgccttggaaatagtgaatagaaaactaaaccaaattctattgaaatgtgacactcttgcggtcgcactagtg
>trak2_1:101+ness
gcttcgatatccgcatgctagactgtgaatgtggagagagcgcagtgaagggataggacgtttgtttgcaagagggtctttgaggatggagtctagtaaacaaagtggggacaagtgatgaccagtttggagacaaatggaagaaagggttagtttgctccttcagctacgtttccttgccttggaaatagtgaatagaaaactaaaccaaattctattgaaatgtgacagtaatgctaaactgctagcacctttgtccctagagaacacaagccggaagctcttgcggtcgcactagtg
>trak2_2:102+ness
gcttcgatatccgcatgctaaactgtgaatgtggagagagcgcagtgaagggataggacgtttgtttgcaagagggtctttgaggatggagtctagtaaacaaagtggggacaagtgatgaccagtttggagacaaatggaagaaagggttagtttgctccttcagctacgtttccttgccttggaaatagtgaatagaaaactaaaccaaattctattgaaatgtgacagtaatgctaaactgctagcacctttgtccctagagaacacaagccggaagctcttgcggtcgcactagtg
>trak2_5:105+ness
gcttcgatatccgcatgctaaaccgtgaatgtggagagagcgcagtgaagggataggacgtttgtttgcaagagggtctttgaggatggagtctagtaaacaaagtggggacaagtgatgaccagtttggagacaaatggaagaaagggttagtttgctccttcagctacgtttccttgccttggaaatagtgaatagaaaactaaaccaaattctattgaaatgtgacagtaatgctaaactgctagcacctttgtccctagagaacacaagccggaagctcttgcggtcgcactagtg
>trak2_6:106+ness
gcttcgatatccgcatgctaaaccatgaatgtggagagagcgcagtgaagggataggacgtttgtttgcaagagggtctttgaggatggagtctagtaaacaaagtggggacaagtgatgaccagtttggagacaaatggaagaaagggttagtttgctccttcagctacgtttccttgccttggaaatagtgaatagaaaactaaaccaaattctattgaaatgtgacagtaatgctaaactgctagcacctttgtccctagagaacacaagccggaagctcttgcggtcgcactagtg
>trak2_7:107+ness
gcttcgatatccgcatgctaaaccacgaatgtggagagagcgcagtgaagggataggacgtttgtttgcaagagggtctttgaggatggagtctagtaaacaaagtggggacaagtgatgaccagtttggagacaaatggaagaaagggttagtttgctccttcagctacgtttccttgccttggaaatagtgaatagaaaactaaaccaaattctattgaaatgtgacagtaatgctaaactgctagcacctttgtccctagagaacacaagccggaagctcttgcggtcgcactagtg
>trak2_8:108+ness
gcttcgatatccgcatgctaaaccactaatgtggagagagcgcagtgaagggataggacgtttgtttgcaagagggtctttgaggatggagtctagtaaacaaagtggggacaagtgatgaccagtttggagacaaatggaagaaagggttagtttgctccttcagctacgtttccttgccttggaaatagtgaatagaaaactaaaccaaattctattgaaatgtgacagtaatgctaaactgctagcacctttgtccctagagaacacaagccggaagctcttgcggtcgcactagtg
>trak2_11:111+ness
gcttcgatatccgcatgctaaaccactaacgtggagagagcgcagtgaagggataggacgtttgtttgcaagagggtctttgaggatggagtctagtaaacaaagtggggacaagtgatgaccagtttggagacaaatggaagaaagggttagtttgctccttcagctacgtttccttgccttggaaatagtgaatagaaaactaaaccaaattctattgaaatgtgacagtaatgctaaactgctagcacctttgtccctagagaacacaagccggaagctcttgcggtcgcactagtg
>trak2_12:112+ness
gcttcgatatccgcatgctaaaccactaacttggagagagcgcagtgaagggataggacgtttgtttgcaagagggtctttgaggatggagtctagtaaacaaagtggggacaagtgatgaccagtttggagacaaatggaagaaagggttagtttgctccttcagctacgtttccttgccttggaaatagtgaatagaaaactaaaccaaattctattgaaatgtgacagtaatgctaaactgctagcacctttgtccctagagaacacaagccggaagctcttgcggtcgcactagtg
>trak2_13:113+ness
gcttcgatatccgcatgctaaaccactaactgggagagagcgcagtgaagggataggacgtttgtttgcaagagggtctttgaggatggagtctagtaaacaaagtggggacaagtgatgaccagtttggagacaaatggaagaaagggttagtttgctccttcagctacgtttccttgccttggaaatagtgaatagaaaactaaaccaaattctattgaaatgtgacagtaatgctaaactgctagcacctttgtccctagagaacacaagccggaagctcttgcggtcgcactagtg
>trak2_14:114+ness
gcttcgatatccgcatgctaaaccactaactgagagagagcgcagtgaagggataggacgtttgtttgcaagagggtctttgaggatggagtctagtaaacaaagtggggacaagtgatgaccagtttggagacaaatggaagaaagggttagtttgctccttcagctacgtttccttgccttggaaatagtgaatagaaaactaaaccaaattctattgaaatgtgacagtaatgctaaactgctagcacctttgtccctagagaacacaagccggaagctcttgcggtcgcactagtg
>trak2_15:115+ness
gcttcgatatccgcatgctaaaccactaactgacagagagcgcagtgaagggataggacgtttgtttgcaagagggtctttgaggatggagtctagtaaacaaagtggggacaagtgatgaccagtttggagacaaatggaagaaagggttagtttgctccttcagctacgtttccttgccttggaaatagtgaatagaaaactaaaccaaattctattgaaatgtgacagtaatgctaaactgctagcacctttgtccctagagaacacaagccggaagctcttgcggtcgcactagtg
>trak2_16:116+ness
gcttcgatatccgcatgctaaaccactaactgaccgagagcgcagtgaagggataggacgtttgtttgcaagagggtctttgaggatggagtctagtaaacaaagtggggacaagtgatgaccagtttggagacaaatggaagaaagggttagtttgctccttcagctacgtttccttgccttggaaatagtgaatagaaaactaaaccaaattctattgaaatgtgacagtaatgctaaactgctagcacctttgtccctagagaacacaagccggaagctcttgcggtcgcactagtg
>trak2_17:117+ness
gcttcgatatccgcatgctaaaccactaactgacctagagcgcagtgaagggataggacgtttgtttgcaagagggtctttgaggatggagtctagtaaacaaagtggggacaagtgatgaccagtttggagacaaatggaagaaagggttagtttgctccttcagctacgtttccttgccttggaaatagtgaatagaaaactaaaccaaattctattgaaatgtgacagtaatgctaaactgctagcacctttgtccctagagaacacaagccggaagctcttgcggtcgcactagtg
>trak2_18:118+ness
gcttcgatatccgcatgctaaaccactaactgacctcgagcgcagtgaagggataggacgtttgtttgcaagagggtctttgaggatggagtctagtaaacaaagtggggacaagtgatgaccagtttggagacaaatggaagaaagggttagtttgctccttcagctacgtttccttgccttggaaatagtgaatagaaaactaaaccaaattctattgaaatgtgacagtaatgctaaactgctagcacctttgtccctagagaacacaagccggaagctcttgcggtcgcactagtg
>trak2_20:120+ness
gcttcgatatccgcatgctaaaccactaactgacctcgtgcgcagtgaagggataggacgtttgtttgcaagagggtctttgaggatggagtctagtaaacaaagtggggacaagtgatgaccagtttggagacaaatggaagaaagggttagtttgctccttcagctacgtttccttgccttggaaatagtgaatagaaaactaaaccaaattctattgaaatgtgacagtaatgctaaactgctagcacctttgtccctagagaacacaagccggaagctcttgcggtcgcactagtg
>trak2_22:122+ness
gcttcgatatccgcatgctaaaccactaactgacctcgtgtgcagtgaagggataggacgtttgtttgcaagagggtctttgaggatggagtctagtaaacaaagtggggacaagtgatgaccagtttggagacaaatggaagaaagggttagtttgctccttcagctacgtttccttgccttggaaatagtgaatagaaaactaaaccaaattctattgaaatgtgacagtaatgctaaactgctagcacctttgtccctagagaacacaagccggaagctcttgcggtcgcactagtg
>trak2_23:123+ness
gcttcgatatccgcatgctaaaccactaactgacctcgtgtacagtgaagggataggacgtttgtttgcaagagggtctttgaggatggagtctagtaaacaaagtggggacaagtgatgaccagtttggagacaaatggaagaaagggttagtttgctccttcagctacgtttccttgccttggaaatagtgaatagaaaactaaaccaaattctattgaaatgtgacagtaatgctaaactgctagcacctttgtccctagagaacacaagccggaagctcttgcggtcgcactagtg
>trak2_24:124+ness
gcttcgatatccgcatgctaaaccactaactgacctcgtgtatagtgaagggataggacgtttgtttgcaagagggtctttgaggatggagtctagtaaacaaagtggggacaagtgatgaccagtttggagacaaatggaagaaagggttagtttgctccttcagctacgtttccttgccttggaaatagtgaatagaaaactaaaccaaattctattgaaatgtgacagtaatgctaaactgctagcacctttgtccctagagaacacaagccggaagctcttgcggtcgcactagtg
>trak2_26:126+ness
gcttcgatatccgcatgctaaaccactaactgacctcgtgtataatgaagggataggacgtttgtttgcaagagggtctttgaggatggagtctagtaaacaaagtggggacaagtgatgaccagtttggagacaaatggaagaaagggttagtttgctccttcagctacgtttccttgccttggaaatagtgaatagaaaactaaaccaaattctattgaaatgtgacagtaatgctaaactgctagcacctttgtccctagagaacacaagccggaagctcttgcggtcgcactagtg
>trak2_27:127+ness
gcttcgatatccgcatgctaaaccactaactgacctcgtgtataaagaagggataggacgtttgtttgcaagagggtctttgaggatggagtctagtaaacaaagtggggacaagtgatgaccagtttggagacaaatggaagaaagggttagtttgctccttcagctacgtttccttgccttggaaatagtgaatagaaaactaaaccaaattctattgaaatgtgacagtaatgctaaactgctagcacctttgtccctagagaacacaagccggaagctcttgcggtcgcactagtg
>trak2_28:128+ness
gcttcgatatccgcatgctaaaccactaactgacctcgtgtataaataagggataggacgtttgtttgcaagagggtctttgaggatggagtctagtaaacaaagtggggacaagtgatgaccagtttggagacaaatggaagaaagggttagtttgctccttcagctacgtttccttgccttggaaatagtgaatagaaaactaaaccaaattctattgaaatgtgacagtaatgctaaactgctagcacctttgtccctagagaacacaagccggaagctcttgcggtcgcactagtg
>trak2_29:129+ness
gcttcgatatccgcatgctaaaccactaactgacctcgtgtataaattagggataggacgtttgtttgcaagagggtctttgaggatggagtctagtaaacaaagtggggacaagtgatgaccagtttggagacaaatggaagaaagggttagtttgctccttcagctacgtttccttgccttggaaatagtgaatagaaaactaaaccaaattctattgaaatgtgacagtaatgctaaactgctagcacctttgtccctagagaacacaagccggaagctcttgcggtcgcactagtg
>trak2_32:132+ness
gcttcgatatccgcatgctaaaccactaactgacctcgtgtataaattagcgataggacgtttgtttgcaagagggtctttgaggatggagtctagtaaacaaagtggggacaagtgatgaccagtttggagacaaatggaagaaagggttagtttgctccttcagctacgtttccttgccttggaaatagtgaatagaaaactaaaccaaattctattgaaatgtgacagtaatgctaaactgctagcacctttgtccctagagaacacaagccggaagctcttgcggtcgcactagtg
>trak2_33:133+ness
gcttcgatatccgcatgctaaaccactaactgacctcgtgtataaattagcaataggacgtttgtttgcaagagggtctttgaggatggagtctagtaaacaaagtggggacaagtgatgaccagtttggagacaaatggaagaaagggttagtttgctccttcagctacgtttccttgccttggaaatagtgaatagaaaactaaaccaaattctattgaaatgtgacagtaatgctaaactgctagcacctttgtccctagagaacacaagccggaagctcttgcggtcgcactagtg
>trak2_34:134+ness
gcttcgatatccgcatgctaaaccactaactgacctcgtgtataaattagcactaggacgtttgtttgcaagagggtctttgaggatggagtctagtaaacaaagtggggacaagtgatgaccagtttggagacaaatggaagaaagggttagtttgctccttcagctacgtttccttgccttggaaatagtgaatagaaaactaaaccaaattctattgaaatgtgacagtaatgctaaactgctagcacctttgtccctagagaacacaagccggaagctcttgcggtcgcactagtg
>trak2_35:135+ness
gcttcgatatccgcatgctaaaccactaactgacctcgtgtataaattagcacaaggacgtttgtttgcaagagggtctttgaggatggagtctagtaaacaaagtggggacaagtgatgaccagtttggagacaaatggaagaaagggttagtttgctccttcagctacgtttccttgccttggaaatagtgaatagaaaactaaaccaaattctattgaaatgtgacagtaatgctaaactgctagcacctttgtccctagagaacacaagccggaagctcttgcggtcgcactagtg
>trak2_36:136+ness
gcttcgatatccgcatgctaaaccactaactgacctcgtgtataaattagcacatggacgtttgtttgcaagagggtctttgaggatggagtctagtaaacaaagtggggacaagtgatgaccagtttggagacaaatggaagaaagggttagtttgctccttcagctacgtttccttgccttggaaatagtgaatagaaaactaaaccaaattctattgaaatgtgacagtaatgctaaactgctagcacctttgtccctagagaacacaagccggaagctcttgcggtcgcactagtg
>trak2_38:138+ness
gcttcgatatccgcatgctaaaccactaactgacctcgtgtataaattagcacatgaacgtttgtttgcaagagggtctttgaggatggagtctagtaaacaaagtggggacaagtgatgaccagtttggagacaaatggaagaaagggttagtttgctccttcagctacgtttccttgccttggaaatagtgaatagaaaactaaaccaaattctattgaaatgtgacagtaatgctaaactgctagcacctttgtccctagagaacacaagccggaagctcttgcggtcgcactagtg
>trak2_40:140+ness
gcttcgatatccgcatgctaaaccactaactgacctcgtgtataaattagcacatgaaggtttgtttgcaagagggtctttgaggatggagtctagtaaacaaagtggggacaagtgatgaccagtttggagacaaatggaagaaagggttagtttgctccttcagctacgtttccttgccttggaaatagtgaatagaaaactaaaccaaattctattgaaatgtgacagtaatgctaaactgctagcacctttgtccctagagaacacaagccggaagctcttgcggtcgcactagtg
>trak2_42:142+ness
gcttcgatatccgcatgctaaaccactaactgacctcgtgtataaattagcacatgaaggattgtttgcaagagggtctttgaggatggagtctagtaaacaaagtggggacaagtgatgaccagtttggagacaaatggaagaaagggttagtttgctccttcagctacgtttccttgccttggaaatagtgaatagaaaactaaaccaaattctattgaaatgtgacagtaatgctaaactgctagcacctttgtccctagagaacacaagccggaagctcttgcggtcgcactagtg
>trak2_43:143+ness
gcttcgatatccgcatgctaaaccactaactgacctcgtgtataaattagcacatgaaggagtgtttgcaagagggtctttgaggatggagtctagtaaacaaagtggggacaagtgatgaccagtttggagacaaatggaagaaagggttagtttgctccttcagctacgtttccttgccttggaaatagtgaatagaaaactaaaccaaattctattgaaatgtgacagtaatgctaaactgctagcacctttgtccctagagaacacaagccggaagctcttgcggtcgcactagtg
>trak2_44:144+ness
gcttcgatatccgcatgctaaaccactaactgacctcgtgtataaattagcacatgaaggagagtttgcaagagggtctttgaggatggagtctagtaaacaaagtggggacaagtgatgaccagtttggagacaaatggaagaaagggttagtttgctccttcagctacgtttccttgccttggaaatagtgaatagaaaactaaaccaaattctattgaaatgtgacagtaatgctaaactgctagcacctttgtccctagagaacacaagccggaagctcttgcggtcgcactagtg
>trak2_46:146+ness
gcttcgatatccgcatgctaaaccactaactgacctcgtgtataaattagcacatgaaggagagattgcaagagggtctttgaggatggagtctagtaaacaaagtggggacaagtgatgaccagtttggagacaaatggaagaaagggttagtttgctccttcagctacgtttccttgccttggaaatagtgaatagaaaactaaaccaaattctattgaaatgtgacagtaatgctaaactgctagcacctttgtccctagagaacacaagccggaagctcttgcggtcgcactagtg
>trak2_47:147+ness
gcttcgatatccgcatgctaaaccactaactgacctcgtgtataaattagcacatgaaggagagagtgcaagagggtctttgaggatggagtctagtaaacaaagtggggacaagtgatgaccagtttggagacaaatggaagaaagggttagtttgctccttcagctacgtttccttgccttggaaatagtgaatagaaaactaaaccaaattctattgaaatgtgacagtaatgctaaactgctagcacctttgtccctagagaacacaagccggaagctcttgcggtcgcactagtg
>trak2_48:148+ness
gcttcgatatccgcatgctaaaccactaactgacctcgtgtataaattagcacatgaaggagagagagcaagagggtctttgaggatggagtctagtaaacaaagtggggacaagtgatgaccagtttggagacaaatggaagaaagggttagtttgctccttcagctacgtttccttgccttggaaatagtgaatagaaaactaaaccaaattctattgaaatgtgacagtaatgctaaactgctagcacctttgtccctagagaacacaagccggaagctcttgcggtcgcactagtg
>trak2_49:149+ness
gcttcgatatccgcatgctaaaccactaactgacctcgtgtataaattagcacatgaaggagagagatcaagagggtctttgaggatggagtctagtaaacaaagtggggacaagtgatgaccagtttggagacaaatggaagaaagggttagtttgctccttcagctacgtttccttgccttggaaatagtgaatagaaaactaaaccaaattctattgaaatgtgacagtaatgctaaactgctagcacctttgtccctagagaacacaagccggaagctcttgcggtcgcactagtg
>trak2_50:150+ness
gcttcgatatccgcatgctaaaccactaactgacctcgtgtataaattagcacatgaaggagagagatgaagagggtctttgaggatggagtctagtaaacaaagtggggacaagtgatgaccagtttggagacaaatggaagaaagggttagtttgctccttcagctacgtttccttgccttggaaatagtgaatagaaaactaaaccaaattctattgaaatgtgacagtaatgctaaactgctagcacctttgtccctagagaacacaagccggaagctcttgcggtcgcactagtg
>trak2_51:151+ness
gcttcgatatccgcatgctaaaccactaactgacctcgtgtataaattagcacatgaaggagagagatgcagagggtctttgaggatggagtctagtaaacaaagtggggacaagtgatgaccagtttggagacaaatggaagaaagggttagtttgctccttcagctacgtttccttgccttggaaatagtgaatagaaaactaaaccaaattctattgaaatgtgacagtaatgctaaactgctagcacctttgtccctagagaacacaagccggaagctcttgcggtcgcactagtg
>trak2_53:153+ness
gcttcgatatccgcatgctaaaccactaactgacctcgtgtataaattagcacatgaaggagagagatgcacagggtctttgaggatggagtctagtaaacaaagtggggacaagtgatgaccagtttggagacaaatggaagaaagggttagtttgctccttcagctacgtttccttgccttggaaatagtgaatagaaaactaaaccaaattctattgaaatgtgacagtaatgctaaactgctagcacctttgtccctagagaacacaagccggaagctcttgcggtcgcactagtg
>trak2_54:154+ness
gcttcgatatccgcatgctaaaccactaactgacctcgtgtataaattagcacatgaaggagagagatgcactgggtctttgaggatggagtctagtaaacaaagtggggacaagtgatgaccagtttggagacaaatggaagaaagggttagtttgctccttcagctacgtttccttgccttggaaatagtgaatagaaaactaaaccaaattctattgaaatgtgacagtaatgctaaactgctagcacctttgtccctagagaacacaagccggaagctcttgcggtcgcactagtg
>trak2_56:156+ness
gcttcgatatccgcatgctaaaccactaactgacctcgtgtataaattagcacatgaaggagagagatgcactgagtctttgaggatggagtctagtaaacaaagtggggacaagtgatgaccagtttggagacaaatggaagaaagggttagtttgctccttcagctacgtttccttgccttggaaatagtgaatagaaaactaaaccaaattctattgaaatgtgacagtaatgctaaactgctagcacctttgtccctagagaacacaagccggaagctcttgcggtcgcactagtg
>trak2_58:158+ness
gcttcgatatccgcatgctaaaccactaactgacctcgtgtataaattagcacatgaaggagagagatgcactgagactttgaggatggagtctagtaaacaaagtggggacaagtgatgaccagtttggagacaaatggaagaaagggttagtttgctccttcagctacgtttccttgccttggaaatagtgaatagaaaactaaaccaaattctattgaaatgtgacagtaatgctaaactgctagcacctttgtccctagagaacacaagccggaagctcttgcggtcgcactagtg
>trak2_59:159+ness
gcttcgatatccgcatgctaaaccactaactgacctcgtgtataaattagcacatgaaggagagagatgcactgagagtttgaggatggagtctagtaaacaaagtggggacaagtgatgaccagtttggagacaaatggaagaaagggttagtttgctccttcagctacgtttccttgccttggaaatagtgaatagaaaactaaaccaaattctattgaaatgtgacagtaatgctaaactgctagcacctttgtccctagagaacacaagccggaagctcttgcggtcgcactagtg
>trak2_61:161+ness
gcttcgatatccgcatgctaaaccactaactgacctcgtgtataaattagcacatgaaggagagagatgcactgagagtgtgaggatggagtctagtaaacaaagtggggacaagtgatgaccagtttggagacaaatggaagaaagggttagtttgctccttcagctacgtttccttgccttggaaatagtgaatagaaaactaaaccaaattctattgaaatgtgacagtaatgctaaactgctagcacctttgtccctagagaacacaagccggaagctcttgcggtcgcactagtg
>trak2_62:162+ness
gcttcgatatccgcatgctaaaccactaactgacctcgtgtataaattagcacatgaaggagagagatgcactgagagtgggaggatggagtctagtaaacaaagtggggacaagtgatgaccagtttggagacaaatggaagaaagggttagtttgctccttcagctacgtttccttgccttggaaatagtgaatagaaaactaaaccaaattctattgaaatgtgacagtaatgctaaactgctagcacctttgtccctagagaacacaagccggaagctcttgcggtcgcactagtg
>trak2_63:163+ness
gcttcgatatccgcatgctaaaccactaactgacctcgtgtataaattagcacatgaaggagagagatgcactgagagtggaaggatggagtctagtaaacaaagtggggacaagtgatgaccagtttggagacaaatggaagaaagggttagtttgctccttcagctacgtttccttgccttggaaatagtgaatagaaaactaaaccaaattctattgaaatgtgacagtaatgctaaactgctagcacctttgtccctagagaacacaagccggaagctcttgcggtcgcactagtg
>trak2_64:164+ness
gcttcgatatccgcatgctaaaccactaactgacctcgtgtataaattagcacatgaaggagagagatgcactgagagtggagggatggagtctagtaaacaaagtggggacaagtgatgaccagtttggagacaaatggaagaaagggttagtttgctccttcagctacgtttccttgccttggaaatagtgaatagaaaactaaaccaaattctattgaaatgtgacagtaatgctaaactgctagcacctttgtccctagagaacacaagccggaagctcttgcggtcgcactagtg
>trak2_65:165+ness
gcttcgatatccgcatgctaaaccactaactgacctcgtgtataaattagcacatgaaggagagagatgcactgagagtggagagatggagtctagtaaacaaagtggggacaagtgatgaccagtttggagacaaatggaagaaagggttagtttgctccttcagctacgtttccttgccttggaaatagtgaatagaaaactaaaccaaattctattgaaatgtgacagtaatgctaaactgctagcacctttgtccctagagaacacaagccggaagctcttgcggtcgcactagtg
>trak2_66:166+ness
gcttcgatatccgcatgctaaaccactaactgacctcgtgtataaattagcacatgaaggagagagatgcactgagagtggagacatggagtctagtaaacaaagtggggacaagtgatgaccagtttggagacaaatggaagaaagggttagtttgctccttcagctacgtttccttgccttggaaatagtgaatagaaaactaaaccaaattctattgaaatgtgacagtaatgctaaactgctagcacctttgtccctagagaacacaagccggaagctcttgcggtcgcactagtg
>trak2_67:167+ness
gcttcgatatccgcatgctaaaccactaactgacctcgtgtataaattagcacatgaaggagagagatgcactgagagtggagacctggagtctagtaaacaaagtggggacaagtgatgaccagtttggagacaaatggaagaaagggttagtttgctccttcagctacgtttccttgccttggaaatagtgaatagaaaactaaaccaaattctattgaaatgtgacagtaatgctaaactgctagcacctttgtccctagagaacacaagccggaagctcttgcggtcgcactagtg
>trak2_68:168+ness
gcttcgatatccgcatgctaaaccactaactgacctcgtgtataaattagcacatgaaggagagagatgcactgagagtggagaccgggagtctagtaaacaaagtggggacaagtgatgaccagtttggagacaaatggaagaaagggttagtttgctccttcagctacgtttccttgccttggaaatagtgaatagaaaactaaaccaaattctattgaaatgtgacagtaatgctaaactgctagcacctttgtccctagagaacacaagccggaagctcttgcggtcgcactagtg
>trak2_70:170+ness
gcttcgatatccgcatgctaaaccactaactgacctcgtgtataaattagcacatgaaggagagagatgcactgagagtggagaccggcagtctagtaaacaaagtggggacaagtgatgaccagtttggagacaaatggaagaaagggttagtttgctccttcagctacgtttccttgccttggaaatagtgaatagaaaactaaaccaaattctattgaaatgtgacagtaatgctaaactgctagcacctttgtccctagagaacacaagccggaagctcttgcggtcgcactagtg
>trak2_71:171+ness
gcttcgatatccgcatgctaaaccactaactgacctcgtgtataaattagcacatgaaggagagagatgcactgagagtggagaccggccgtctagtaaacaaagtggggacaagtgatgaccagtttggagacaaatggaagaaagggttagtttgctccttcagctacgtttccttgccttggaaatagtgaatagaaaactaaaccaaattctattgaaatgtgacagtaatgctaaactgctagcacctttgtccctagagaacacaagccggaagctcttgcggtcgcactagtg
>trak2_72:172+ness
gcttcgatatccgcatgctaaaccactaactgacctcgtgtataaattagcacatgaaggagagagatgcactgagagtggagaccggccttctagtaaacaaagtggggacaagtgatgaccagtttggagacaaatggaagaaagggttagtttgctccttcagctacgtttccttgccttggaaatagtgaatagaaaactaaaccaaattctattgaaatgtgacagtaatgctaaactgctagcacctttgtccctagagaacacaagccggaagctcttgcggtcgcactagtg
>trak2_73:173+ness
gcttcgatatccgcatgctaaaccactaactgacctcgtgtataaattagcacatgaaggagagagatgcactgagagtggagaccggcctactagtaaacaaagtggggacaagtgatgaccagtttggagacaaatggaagaaagggttagtttgctccttcagctacgtttccttgccttggaaatagtgaatagaaaactaaaccaaattctattgaaatgtgacagtaatgctaaactgctagcacctttgtccctagagaacacaagccggaagctcttgcggtcgcactagtg
>trak2_74:174+ness
gcttcgatatccgcatgctaaaccactaactgacctcgtgtataaattagcacatgaaggagagagatgcactgagagtggagaccggcctaatagtaaacaaagtggggacaagtgatgaccagtttggagacaaatggaagaaagggttagtttgctccttcagctacgtttccttgccttggaaatagtgaatagaaaactaaaccaaattctattgaaatgtgacagtaatgctaaactgctagcacctttgtccctagagaacacaagccggaagctcttgcggtcgcactagtg
>trak2_75:175+ness
gcttcgatatccgcatgctaaaccactaactgacctcgtgtataaattagcacatgaaggagagagatgcactgagagtggagaccggcctaacagtaaacaaagtggggacaagtgatgaccagtttggagacaaatggaagaaagggttagtttgctccttcagctacgtttccttgccttggaaatagtgaatagaaaactaaaccaaattctattgaaatgtgacagtaatgctaaactgctagcacctttgtccctagagaacacaagccggaagctcttgcggtcgcactagtg
>trak2_76:176+ness
gcttcgatatccgcatgctaaaccactaactgacctcgtgtataaattagcacatgaaggagagagatgcactgagagtggagaccggcctaactgtaaacaaagtggggacaagtgatgaccagtttggagacaaatggaagaaagggttagtttgctccttcagctacgtttccttgccttggaaatagtgaatagaaaactaaaccaaattctattgaaatgtgacagtaatgctaaactgctagcacctttgtccctagagaacacaagccggaagctcttgcggtcgcactagtg
>trak2_77:177+ness
gcttcgatatccgcatgctaaaccactaactgacctcgtgtataaattagcacatgaaggagagagatgcactgagagtggagaccggcctaactttaaacaaagtggggacaagtgatgaccagtttggagacaaatggaagaaagggttagtttgctccttcagctacgtttccttgccttggaaatagtgaatagaaaactaaaccaaattctattgaaatgtgacagtaatgctaaactgctagcacctttgtccctagagaacacaagccggaagctcttgcggtcgcactagtg
>trak2_78:178+ness
gcttcgatatccgcatgctaaaccactaactgacctcgtgtataaattagcacatgaaggagagagatgcactgagagtggagaccggcctaacttgaaacaaagtggggacaagtgatgaccagtttggagacaaatggaagaaagggttagtttgctccttcagctacgtttccttgccttggaaatagtgaatagaaaactaaaccaaattctattgaaatgtgacagtaatgctaaactgctagcacctttgtccctagagaacacaagccggaagctcttgcggtcgcactagtg
>trak2_80:180+ness
gcttcgatatccgcatgctaaaccactaactgacctcgtgtataaattagcacatgaaggagagagatgcactgagagtggagaccggcctaacttgagacaaagtggggacaagtgatgaccagtttggagacaaatggaagaaagggttagtttgctccttcagctacgtttccttgccttggaaatagtgaatagaaaactaaaccaaattctattgaaatgtgacagtaatgctaaactgctagcacctttgtccctagagaacacaagccggaagctcttgcggtcgcactagtg
>trak2_82:182+ness
gcttcgatatccgcatgctaaaccactaactgacctcgtgtataaattagcacatgaaggagagagatgcactgagagtggagaccggcctaacttgagagaaagtggggacaagtgatgaccagtttggagacaaatggaagaaagggttagtttgctccttcagctacgtttccttgccttggaaatagtgaatagaaaactaaaccaaattctattgaaatgtgacagtaatgctaaactgctagcacctttgtccctagagaacacaagccggaagctcttgcggtcgcactagtg
>trak2_86:186+ness
gcttcgatatccgcatgctaaaccactaactgacctcgtgtataaattagcacatgaaggagagagatgcactgagagtggagaccggcctaacttgagagaaaatggggacaagtgatgaccagtttggagacaaatggaagaaagggttagtttgctccttcagctacgtttccttgccttggaaatagtgaatagaaaactaaaccaaattctattgaaatgtgacagtaatgctaaactgctagcacctttgtccctagagaacacaagccggaagctcttgcggtcgcactagtg
>trak2_87:187+ness
gcttcgatatccgcatgctaaaccactaactgacctcgtgtataaattagcacatgaaggagagagatgcactgagagtggagaccggcctaacttgagagaaaagggggacaagtgatgaccagtttggagacaaatggaagaaagggttagtttgctccttcagctacgtttccttgccttggaaatagtgaatagaaaactaaaccaaattctattgaaatgtgacagtaatgctaaactgctagcacctttgtccctagagaacacaagccggaagctcttgcggtcgcactagtg
>trak2_90:190+ness
gcttcgatatccgcatgctaaaccactaactgacctcgtgtataaattagcacatgaaggagagagatgcactgagagtggagaccggcctaacttgagagaaaagggagacaagtgatgaccagtttggagacaaatggaagaaagggttagtttgctccttcagctacgtttccttgccttggaaatagtgaatagaaaactaaaccaaattctattgaaatgtgacagtaatgctaaactgctagcacctttgtccctagagaacacaagccggaagctcttgcggtcgcactagtg
>trak2_91:191+ness
gcttcgatatccgcatgctaaaccactaactgacctcgtgtataaattagcacatgaaggagagagatgcactgagagtggagaccggcctaacttgagagaaaagggatacaagtgatgaccagtttggagacaaatggaagaaagggttagtttgctccttcagctacgtttccttgccttggaaatagtgaatagaaaactaaaccaaattctattgaaatgtgacagtaatgctaaactgctagcacctttgtccctagagaacacaagccggaagctcttgcggtcgcactagtg
>trak2_92:192+ness
gcttcgatatccgcatgctaaaccactaactgacctcgtgtataaattagcacatgaaggagagagatgcactgagagtggagaccggcctaacttgagagaaaagggatgcaagtgatgaccagtttggagacaaatggaagaaagggttagtttgctccttcagctacgtttccttgccttggaaatagtgaatagaaaactaaaccaaattctattgaaatgtgacagtaatgctaaactgctagcacctttgtccctagagaacacaagccggaagctcttgcggtcgcactagtg
>trak2_93:193+ness
gcttcgatatccgcatgctaaaccactaactgacctcgtgtataaattagcacatgaaggagagagatgcactgagagtggagaccggcctaacttgagagaaaagggatgtaagtgatgaccagtttggagacaaatggaagaaagggttagtttgctccttcagctacgtttccttgccttggaaatagtgaatagaaaactaaaccaaattctattgaaatgtgacagtaatgctaaactgctagcacctttgtccctagagaacacaagccggaagctcttgcggtcgcactagtg
>trak2_94:194+ness
gcttcgatatccgcatgctaaaccactaactgacctcgtgtataaattagcacatgaaggagagagatgcactgagagtggagaccggcctaacttgagagaaaagggatgttagtgatgaccagtttggagacaaatggaagaaagggttagtttgctccttcagctacgtttccttgccttggaaatagtgaatagaaaactaaaccaaattctattgaaatgtgacagtaatgctaaactgctagcacctttgtccctagagaacacaagccggaagctcttgcggtcgcactagtg
>trak2_95:195+ness
gcttcgatatccgcatgctaaaccactaactgacctcgtgtataaattagcacatgaaggagagagatgcactgagagtggagaccggcctaacttgagagaaaagggatgttggtgatgaccagtttggagacaaatggaagaaagggttagtttgctccttcagctacgtttccttgccttggaaatagtgaatagaaaactaaaccaaattctattgaaatgtgacagtaatgctaaactgctagcacctttgtccctagagaacacaagccggaagctcttgcggtcgcactagtg
>trak2_96:196+ness
gcttcgatatccgcatgctaaaccactaactgacctcgtgtataaattagcacatgaaggagagagatgcactgagagtggagaccggcctaacttgagagaaaagggatgttgctgatgaccagtttggagacaaatggaagaaagggttagtttgctccttcagctacgtttccttgccttggaaatagtgaatagaaaactaaaccaaattctattgaaatgtgacagtaatgctaaactgctagcacctttgtccctagagaacacaagccggaagctcttgcggtcgcactagtg
>trak2_97:197+ness
gcttcgatatccgcatgctaaaccactaactgacctcgtgtataaattagcacatgaaggagagagatgcactgagagtggagaccggcctaacttgagagaaaagggatgttgcagatgaccagtttggagacaaatggaagaaagggttagtttgctccttcagctacgtttccttgccttggaaatagtgaatagaaaactaaaccaaattctattgaaatgtgacagtaatgctaaactgctagcacctttgtccctagagaacacaagccggaagctcttgcggtcgcactagtg
>trak2_100:200+ness
gcttcgatatccgcatgctaaaccactaactgacctcgtgtataaattagcacatgaaggagagagatgcactgagagtggagaccggcctaacttgagagaaaagggatgttgcagaagaccagtttggagacaaatggaagaaagggttagtttgctccttcagctacgtttccttgccttggaaatagtgaatagaaaactaaaccaaattctattgaaatgtgacagtaatgctaaactgctagcacctttgtccctagagaacacaagccggaagctcttgcggtcgcactagtg
>trak2_102:202+ness
gcttcgatatccgcatgctaaaccactaactgacctcgtgtataaattagcacatgaaggagagagatgcactgagagtggagaccggcctaacttgagagaaaagggatgttgcagaaggccagtttggagacaaatggaagaaagggttagtttgctccttcagctacgtttccttgccttggaaatagtgaatagaaaactaaaccaaattctattgaaatgtgacagtaatgctaaactgctagcacctttgtccctagagaacacaagccggaagctcttgcggtcgcactagtg
>trak2_103:203+ness
gcttcgatatccgcatgctaaaccactaactgacctcgtgtataaattagcacatgaaggagagagatgcactgagagtggagaccggcctaacttgagagaaaagggatgttgcagaaggacagtttggagacaaatggaagaaagggttagtttgctccttcagctacgtttccttgccttggaaatagtgaatagaaaactaaaccaaattctattgaaatgtgacagtaatgctaaactgctagcacctttgtccctagagaacacaagccggaagctcttgcggtcgcactagtg
>trak2_105:205+ness
gcttcgatatccgcatgctaaaccactaactgacctcgtgtataaattagcacatgaaggagagagatgcactgagagtggagaccggcctaacttgagagaaaagggatgttgcagaaggactgtttggagacaaatggaagaaagggttagtttgctccttcagctacgtttccttgccttggaaatagtgaatagaaaactaaaccaaattctattgaaatgtgacagtaatgctaaactgctagcacctttgtccctagagaacacaagccggaagctcttgcggtcgcactagtg
>trak2_108:208+ness
gcttcgatatccgcatgctaaaccactaactgacctcgtgtataaattagcacatgaaggagagagatgcactgagagtggagaccggcctaacttgagagaaaagggatgttgcagaaggactgtgtggagacaaatggaagaaagggttagtttgctccttcagctacgtttccttgccttggaaatagtgaatagaaaactaaaccaaattctattgaaatgtgacagtaatgctaaactgctagcacctttgtccctagagaacacaagccggaagctcttgcggtcgcactagtg
>trak2_109:209+ness
gcttcgatatccgcatgctaaaccactaactgacctcgtgtataaattagcacatgaaggagagagatgcactgagagtggagaccggcctaacttgagagaaaagggatgttgcagaaggactgtgaggagacaaatggaagaaagggttagtttgctccttcagctacgtttccttgccttggaaatagtgaatagaaaactaaaccaaattctattgaaatgtgacagtaatgctaaactgctagcacctttgtccctagagaacacaagccggaagctcttgcggtcgcactagtg
>trak2_110:210+ness
gcttcgatatccgcatgctaaaccactaactgacctcgtgtataaattagcacatgaaggagagagatgcactgagagtggagaccggcctaacttgagagaaaagggatgttgcagaaggactgtgaagagacaaatggaagaaagggttagtttgctccttcagctacgtttccttgccttggaaatagtgaatagaaaactaaaccaaattctattgaaatgtgacagtaatgctaaactgctagcacctttgtccctagagaacacaagccggaagctcttgcggtcgcactagtg
>trak2_111:211+ness
gcttcgatatccgcatgctaaaccactaactgacctcgtgtataaattagcacatgaaggagagagatgcactgagagtggagaccggcctaacttgagagaaaagggatgttgcagaaggactgtgaatagacaaatggaagaaagggttagtttgctccttcagctacgtttccttgccttggaaatagtgaatagaaaactaaaccaaattctattgaaatgtgacagtaatgctaaactgctagcacctttgtccctagagaacacaagccggaagctcttgcggtcgcactagtg
>trak2_112:212+ness
gcttcgatatccgcatgctaaaccactaactgacctcgtgtataaattagcacatgaaggagagagatgcactgagagtggagaccggcctaacttgagagaaaagggatgttgcagaaggactgtgaatggacaaatggaagaaagggttagtttgctccttcagctacgtttccttgccttggaaatagtgaatagaaaactaaaccaaattctattgaaatgtgacagtaatgctaaactgctagcacctttgtccctagagaacacaagccggaagctcttgcggtcgcactagtg
>trak2_113:213+ness
gcttcgatatccgcatgctaaaccactaactgacctcgtgtataaattagcacatgaaggagagagatgcactgagagtggagaccggcctaacttgagagaaaagggatgttgcagaaggactgtgaatgtacaaatggaagaaagggttagtttgctccttcagctacgtttccttgccttggaaatagtgaatagaaaactaaaccaaattctattgaaatgtgacagtaatgctaaactgctagcacctttgtccctagagaacacaagccggaagctcttgcggtcgcactagtg
>trak2_114:214+ness
gcttcgatatccgcatgctaaaccactaactgacctcgtgtataaattagcacatgaaggagagagatgcactgagagtggagaccggcctaacttgagagaaaagggatgttgcagaaggactgtgaatgtgcaaatggaagaaagggttagtttgctccttcagctacgtttccttgccttggaaatagtgaatagaaaactaaaccaaattctattgaaatgtgacagtaatgctaaactgctagcacctttgtccctagagaacacaagccggaagctcttgcggtcgcactagtg
>trak2_115:215+ness
gcttcgatatccgcatgctaaaccactaactgacctcgtgtataaattagcacatgaaggagagagatgcactgagagtggagaccggcctaacttgagagaaaagggatgttgcagaaggactgtgaatgtggaaatggaagaaagggttagtttgctccttcagctacgtttccttgccttggaaatagtgaatagaaaactaaaccaaattctattgaaatgtgacagtaatgctaaactgctagcacctttgtccctagagaacacaagccggaagctcttgcggtcgcactagtg
>trak2_117:217+ness
gcttcgatatccgcatgctaaaccactaactgacctcgtgtataaattagcacatgaaggagagagatgcactgagagtggagaccggcctaacttgagagaaaagggatgttgcagaaggactgtgaatgtggagatggaagaaagggttagtttgctccttcagctacgtttccttgccttggaaatagtgaatagaaaactaaaccaaattctattgaaatgtgacagtaatgctaaactgctagcacctttgtccctagagaacacaagccggaagctcttgcggtcgcactagtg
>trak2_119:219+ness
gcttcgatatccgcatgctaaaccactaactgacctcgtgtataaattagcacatgaaggagagagatgcactgagagtggagaccggcctaacttgagagaaaagggatgttgcagaaggactgtgaatgtggagagggaagaaagggttagtttgctccttcagctacgtttccttgccttggaaatagtgaatagaaaactaaaccaaattctattgaaatgtgacagtaatgctaaactgctagcacctttgtccctagagaacacaagccggaagctcttgcggtcgcactagtg
>trak2_120:220+ness
gcttcgatatccgcatgctaaaccactaactgacctcgtgtataaattagcacatgaaggagagagatgcactgagagtggagaccggcctaacttgagagaaaagggatgttgcagaaggactgtgaatgtggagagagaagaaagggttagtttgctccttcagctacgtttccttgccttggaaatagtgaatagaaaactaaaccaaattctattgaaatgtgacagtaatgctaaactgctagcacctttgtccctagagaacacaagccggaagctcttgcggtcgcactagtg
>trak2_122:222+ness
gcttcgatatccgcatgctaaaccactaactgacctcgtgtataaattagcacatgaaggagagagatgcactgagagtggagaccggcctaacttgagagaaaagggatgttgcagaaggactgtgaatgtggagagagcagaaagggttagtttgctccttcagctacgtttccttgccttggaaatagtgaatagaaaactaaaccaaattctattgaaatgtgacagtaatgctaaactgctagcacctttgtccctagagaacacaagccggaagctcttgcggtcgcactagtg
>trak2_123:223+ness
gcttcgatatccgcatgctaaaccactaactgacctcgtgtataaattagcacatgaaggagagagatgcactgagagtggagaccggcctaacttgagagaaaagggatgttgcagaaggactgtgaatgtggagagagcggaaagggttagtttgctccttcagctacgtttccttgccttggaaatagtgaatagaaaactaaaccaaattctattgaaatgtgacagtaatgctaaactgctagcacctttgtccctagagaacacaagccggaagctcttgcggtcgcactagtg
>trak2_124:224+ness
gcttcgatatccgcatgctaaaccactaactgacctcgtgtataaattagcacatgaaggagagagatgcactgagagtggagaccggcctaacttgagagaaaagggatgttgcagaaggactgtgaatgtggagagagcgcaaagggttagtttgctccttcagctacgtttccttgccttggaaatagtgaatagaaaactaaaccaaattctattgaaatgtgacagtaatgctaaactgctagcacctttgtccctagagaacacaagccggaagctcttgcggtcgcactagtg
>trak2_126:226+ness
gcttcgatatccgcatgctaaaccactaactgacctcgtgtataaattagcacatgaaggagagagatgcactgagagtggagaccggcctaacttgagagaaaagggatgttgcagaaggactgtgaatgtggagagagcgcagagggttagtttgctccttcagctacgtttccttgccttggaaatagtgaatagaaaactaaaccaaattctattgaaatgtgacagtaatgctaaactgctagcacctttgtccctagagaacacaagccggaagctcttgcggtcgcactagtg
>trak2_127:227+ness
gcttcgatatccgcatgctaaaccactaactgacctcgtgtataaattagcacatgaaggagagagatgcactgagagtggagaccggcctaacttgagagaaaagggatgttgcagaaggactgtgaatgtggagagagcgcagtgggttagtttgctccttcagctacgtttccttgccttggaaatagtgaatagaaaactaaaccaaattctattgaaatgtgacagtaatgctaaactgctagcacctttgtccctagagaacacaagccggaagctcttgcggtcgcactagtg
>trak2_129:229+ness
gcttcgatatccgcatgctaaaccactaactgacctcgtgtataaattagcacatgaaggagagagatgcactgagagtggagaccggcctaacttgagagaaaagggatgttgcagaaggactgtgaatgtggagagagcgcagtgagttagtttgctccttcagctacgtttccttgccttggaaatagtgaatagaaaactaaaccaaattctattgaaatgtgacagtaatgctaaactgctagcacctttgtccctagagaacacaagccggaagctcttgcggtcgcactagtg
>trak2_130:230+ness
gcttcgatatccgcatgctaaaccactaactgacctcgtgtataaattagcacatgaaggagagagatgcactgagagtggagaccggcctaacttgagagaaaagggatgttgcagaaggactgtgaatgtggagagagcgcagtgaattagtttgctccttcagctacgtttccttgccttggaaatagtgaatagaaaactaaaccaaattctattgaaatgtgacagtaatgctaaactgctagcacctttgtccctagagaacacaagccggaagctcttgcggtcgcactagtg
>trak2_131:231+ness
gcttcgatatccgcatgctaaaccactaactgacctcgtgtataaattagcacatgaaggagagagatgcactgagagtggagaccggcctaacttgagagaaaagggatgttgcagaaggactgtgaatgtggagagagcgcagtgaagtagtttgctccttcagctacgtttccttgccttggaaatagtgaatagaaaactaaaccaaattctattgaaatgtgacagtaatgctaaactgctagcacctttgtccctagagaacacaagccggaagctcttgcggtcgcactagtg
>trak2_132:232+ness
gcttcgatatccgcatgctaaaccactaactgacctcgtgtataaattagcacatgaaggagagagatgcactgagagtggagaccggcctaacttgagagaaaagggatgttgcagaaggactgtgaatgtggagagagcgcagtgaaggagtttgctccttcagctacgtttccttgccttggaaatagtgaatagaaaactaaaccaaattctattgaaatgtgacagtaatgctaaactgctagcacctttgtccctagagaacacaagccggaagctcttgcggtcgcactagtg
>trak2_133:233+ness
gcttcgatatccgcatgctaaaccactaactgacctcgtgtataaattagcacatgaaggagagagatgcactgagagtggagaccggcctaacttgagagaaaagggatgttgcagaaggactgtgaatgtggagagagcgcagtgaaggggtttgctccttcagctacgtttccttgccttggaaatagtgaatagaaaactaaaccaaattctattgaaatgtgacagtaatgctaaactgctagcacctttgtccctagagaacacaagccggaagctcttgcggtcgcactagtg
>trak2_134:234+ness
gcttcgatatccgcatgctaaaccactaactgacctcgtgtataaattagcacatgaaggagagagatgcactgagagtggagaccggcctaacttgagagaaaagggatgttgcagaaggactgtgaatgtggagagagcgcagtgaagggatttgctccttcagctacgtttccttgccttggaaatagtgaatagaaaactaaaccaaattctattgaaatgtgacagtaatgctaaactgctagcacctttgtccctagagaacacaagccggaagctcttgcggtcgcactagtg
>trak2_136:236+ness
gcttcgatatccgcatgctaaaccactaactgacctcgtgtataaattagcacatgaaggagagagatgcactgagagtggagaccggcctaacttgagagaaaagggatgttgcagaaggactgtgaatgtggagagagcgcagtgaagggatatgctccttcagctacgtttccttgccttggaaatagtgaatagaaaactaaaccaaattctattgaaatgtgacagtaatgctaaactgctagcacctttgtccctagagaacacaagccggaagctcttgcggtcgcactagtg
>trak2_137:237+ness
gcttcgatatccgcatgctaaaccactaactgacctcgtgtataaattagcacatgaaggagagagatgcactgagagtggagaccggcctaacttgagagaaaagggatgttgcagaaggactgtgaatgtggagagagcgcagtgaagggataggctccttcagctacgtttccttgccttggaaatagtgaatagaaaactaaaccaaattctattgaaatgtgacagtaatgctaaactgctagcacctttgtccctagagaacacaagccggaagctcttgcggtcgcactagtg
>trak2_139:239+ness
gcttcgatatccgcatgctaaaccactaactgacctcgtgtataaattagcacatgaaggagagagatgcactgagagtggagaccggcctaacttgagagaaaagggatgttgcagaaggactgtgaatgtggagagagcgcagtgaagggataggatccttcagctacgtttccttgccttggaaatagtgaatagaaaactaaaccaaattctattgaaatgtgacagtaatgctaaactgctagcacctttgtccctagagaacacaagccggaagctcttgcggtcgcactagtg
>trak2_140:240+ness
gcttcgatatccgcatgctaaaccactaactgacctcgtgtataaattagcacatgaaggagagagatgcactgagagtggagaccggcctaacttgagagaaaagggatgttgcagaaggactgtgaatgtggagagagcgcagtgaagggataggacccttcagctacgtttccttgccttggaaatagtgaatagaaaactaaaccaaattctattgaaatgtgacagtaatgctaaactgctagcacctttgtccctagagaacacaagccggaagctcttgcggtcgcactagtg
>trak2_141:241+ness
gcttcgatatccgcatgctaaaccactaactgacctcgtgtataaattagcacatgaaggagagagatgcactgagagtggagaccggcctaacttgagagaaaagggatgttgcagaaggactgtgaatgtggagagagcgcagtgaagggataggacgcttcagctacgtttccttgccttggaaatagtgaatagaaaactaaaccaaattctattgaaatgtgacagtaatgctaaactgctagcacctttgtccctagagaacacaagccggaagctcttgcggtcgcactagtg
>trak2_142:242+ness
gcttcgatatccgcatgctaaaccactaactgacctcgtgtataaattagcacatgaaggagagagatgcactgagagtggagaccggcctaacttgagagaaaagggatgttgcagaaggactgtgaatgtggagagagcgcagtgaagggataggacgtttcagctacgtttccttgccttggaaatagtgaatagaaaactaaaccaaattctattgaaatgtgacagtaatgctaaactgctagcacctttgtccctagagaacacaagccggaagctcttgcggtcgcactagtg
>trak2_145:245+ness
gcttcgatatccgcatgctaaaccactaactgacctcgtgtataaattagcacatgaaggagagagatgcactgagagtggagaccggcctaacttgagagaaaagggatgttgcagaaggactgtgaatgtggagagagcgcagtgaagggataggacgtttgagctacgtttccttgccttggaaatagtgaatagaaaactaaaccaaattctattgaaatgtgacagtaatgctaaactgctagcacctttgtccctagagaacacaagccggaagctcttgcggtcgcactagtg
>trak2_146:246+ness
gcttcgatatccgcatgctaaaccactaactgacctcgtgtataaattagcacatgaaggagagagatgcactgagagtggagaccggcctaacttgagagaaaagggatgttgcagaaggactgtgaatgtggagagagcgcagtgaagggataggacgtttgtgctacgtttccttgccttggaaatagtgaatagaaaactaaaccaaattctattgaaatgtgacagtaatgctaaactgctagcacctttgtccctagagaacacaagccggaagctcttgcggtcgcactagtg
>trak2_147:247+ness
gcttcgatatccgcatgctaaaccactaactgacctcgtgtataaattagcacatgaaggagagagatgcactgagagtggagaccggcctaacttgagagaaaagggatgttgcagaaggactgtgaatgtggagagagcgcagtgaagggataggacgtttgttctacgtttccttgccttggaaatagtgaatagaaaactaaaccaaattctattgaaatgtgacagtaatgctaaactgctagcacctttgtccctagagaacacaagccggaagctcttgcggtcgcactagtg
>trak2_148:248+ness
gcttcgatatccgcatgctaaaccactaactgacctcgtgtataaattagcacatgaaggagagagatgcactgagagtggagaccggcctaacttgagagaaaagggatgttgcagaaggactgtgaatgtggagagagcgcagtgaagggataggacgtttgttttacgtttccttgccttggaaatagtgaatagaaaactaaaccaaattctattgaaatgtgacagtaatgctaaactgctagcacctttgtccctagagaacacaagccggaagctcttgcggtcgcactagtg
>trak2_149:249+ness
gcttcgatatccgcatgctaaaccactaactgacctcgtgtataaattagcacatgaaggagagagatgcactgagagtggagaccggcctaacttgagagaaaagggatgttgcagaaggactgtgaatgtggagagagcgcagtgaagggataggacgtttgtttgacgtttccttgccttggaaatagtgaatagaaaactaaaccaaattctattgaaatgtgacagtaatgctaaactgctagcacctttgtccctagagaacacaagccggaagctcttgcggtcgcactagtg
>trak2_150:250+ness
gcttcgatatccgcatgctaaaccactaactgacctcgtgtataaattagcacatgaaggagagagatgcactgagagtggagaccggcctaacttgagagaaaagggatgttgcagaaggactgtgaatgtggagagagcgcagtgaagggataggacgtttgtttgccgtttccttgccttggaaatagtgaatagaaaactaaaccaaattctattgaaatgtgacagtaatgctaaactgctagcacctttgtccctagagaacacaagccggaagctcttgcggtcgcactagtg
>trak2_151:251+ness
gcttcgatatccgcatgctaaaccactaactgacctcgtgtataaattagcacatgaaggagagagatgcactgagagtggagaccggcctaacttgagagaaaagggatgttgcagaaggactgtgaatgtggagagagcgcagtgaagggataggacgtttgtttgcagtttccttgccttggaaatagtgaatagaaaactaaaccaaattctattgaaatgtgacagtaatgctaaactgctagcacctttgtccctagagaacacaagccggaagctcttgcggtcgcactagtg
>trak2_152:252+ness
gcttcgatatccgcatgctaaaccactaactgacctcgtgtataaattagcacatgaaggagagagatgcactgagagtggagaccggcctaacttgagagaaaagggatgttgcagaaggactgtgaatgtggagagagcgcagtgaagggataggacgtttgtttgcaatttccttgccttggaaatagtgaatagaaaactaaaccaaattctattgaaatgtgacagtaatgctaaactgctagcacctttgtccctagagaacacaagccggaagctcttgcggtcgcactagtg
>trak2_153:253+ness
gcttcgatatccgcatgctaaaccactaactgacctcgtgtataaattagcacatgaaggagagagatgcactgagagtggagaccggcctaacttgagagaaaagggatgttgcagaaggactgtgaatgtggagagagcgcagtgaagggataggacgtttgtttgcaagttccttgccttggaaatagtgaatagaaaactaaaccaaattctattgaaatgtgacagtaatgctaaactgctagcacctttgtccctagagaacacaagccggaagctcttgcggtcgcactagtg
>trak2_154:254+ness
gcttcgatatccgcatgctaaaccactaactgacctcgtgtataaattagcacatgaaggagagagatgcactgagagtggagaccggcctaacttgagagaaaagggatgttgcagaaggactgtgaatgtggagagagcgcagtgaagggataggacgtttgtttgcaagatccttgccttggaaatagtgaatagaaaactaaaccaaattctattgaaatgtgacagtaatgctaaactgctagcacctttgtccctagagaacacaagccggaagctcttgcggtcgcactagtg
>trak2_155:255+ness
gcttcgatatccgcatgctaaaccactaactgacctcgtgtataaattagcacatgaaggagagagatgcactgagagtggagaccggcctaacttgagagaaaagggatgttgcagaaggactgtgaatgtggagagagcgcagtgaagggataggacgtttgtttgcaagagccttgccttggaaatagtgaatagaaaactaaaccaaattctattgaaatgtgacagtaatgctaaactgctagcacctttgtccctagagaacacaagccggaagctcttgcggtcgcactagtg
>trak2_156:256+ness
gcttcgatatccgcatgctaaaccactaactgacctcgtgtataaattagcacatgaaggagagagatgcactgagagtggagaccggcctaacttgagagaaaagggatgttgcagaaggactgtgaatgtggagagagcgcagtgaagggataggacgtttgtttgcaagaggcttgccttggaaatagtgaatagaaaactaaaccaaattctattgaaatgtgacagtaatgctaaactgctagcacctttgtccctagagaacacaagccggaagctcttgcggtcgcactagtg
>trak2_157:257+ness
gcttcgatatccgcatgctaaaccactaactgacctcgtgtataaattagcacatgaaggagagagatgcactgagagtggagaccggcctaacttgagagaaaagggatgttgcagaaggactgtgaatgtggagagagcgcagtgaagggataggacgtttgtttgcaagagggttgccttggaaatagtgaatagaaaactaaaccaaattctattgaaatgtgacagtaatgctaaactgctagcacctttgtccctagagaacacaagccggaagctcttgcggtcgcactagtg
>trak2_159:259+ness
gcttcgatatccgcatgctaaaccactaactgacctcgtgtataaattagcacatgaaggagagagatgcactgagagtggagaccggcctaacttgagagaaaagggatgttgcagaaggactgtgaatgtggagagagcgcagtgaagggataggacgtttgtttgcaagagggtcgccttggaaatagtgaatagaaaactaaaccaaattctattgaaatgtgacagtaatgctaaactgctagcacctttgtccctagagaacacaagccggaagctcttgcggtcgcactagtg
>trak2_160:260+ness
gcttcgatatccgcatgctaaaccactaactgacctcgtgtataaattagcacatgaaggagagagatgcactgagagtggagaccggcctaacttgagagaaaagggatgttgcagaaggactgtgaatgtggagagagcgcagtgaagggataggacgtttgtttgcaagagggtctccttggaaatagtgaatagaaaactaaaccaaattctattgaaatgtgacagtaatgctaaactgctagcacctttgtccctagagaacacaagccggaagctcttgcggtcgcactagtg
>trak2_1:151+ness
gcttcgatatccgcatgctaagagggtctttgaggatggagtctagtaaacaaagtggggacaagtgatgaccagtttggagacaaatggaagaaagggttagtttgctccttcagctacgtttccttgccttggaaatagtgaatagaaaactaaaccaaattctattgaaatgtgacagtaatgctaaactgctagcacctttgtccctagagaacacaagccggaagcgcctgcctaggaaggaaacctggaacaggcgatcctggagagttggcgcctcttgcggtcgcactagtg
>trak2_3:153+ness
gcttcgatatccgcatgctaaaagggtctttgaggatggagtctagtaaacaaagtggggacaagtgatgaccagtttggagacaaatggaagaaagggttagtttgctccttcagctacgtttccttgccttggaaatagtgaatagaaaactaaaccaaattctattgaaatgtgacagtaatgctaaactgctagcacctttgtccctagagaacacaagccggaagcgcctgcctaggaaggaaacctggaacaggcgatcctggagagttggcgcctcttgcggtcgcactagtg
>trak2_4:154+ness
gcttcgatatccgcatgctaaacgggtctttgaggatggagtctagtaaacaaagtggggacaagtgatgaccagtttggagacaaatggaagaaagggttagtttgctccttcagctacgtttccttgccttggaaatagtgaatagaaaactaaaccaaattctattgaaatgtgacagtaatgctaaactgctagcacctttgtccctagagaacacaagccggaagcgcctgcctaggaaggaaacctggaacaggcgatcctggagagttggcgcctcttgcggtcgcactagtg
>trak2_5:155+ness
gcttcgatatccgcatgctaaaccggtctttgaggatggagtctagtaaacaaagtggggacaagtgatgaccagtttggagacaaatggaagaaagggttagtttgctccttcagctacgtttccttgccttggaaatagtgaatagaaaactaaaccaaattctattgaaatgtgacagtaatgctaaactgctagcacctttgtccctagagaacacaagccggaagcgcctgcctaggaaggaaacctggaacaggcgatcctggagagttggcgcctcttgcggtcgcactagtg
>trak2_6:156+ness
gcttcgatatccgcatgctaaaccagtctttgaggatggagtctagtaaacaaagtggggacaagtgatgaccagtttggagacaaatggaagaaagggttagtttgctccttcagctacgtttccttgccttggaaatagtgaatagaaaactaaaccaaattctattgaaatgtgacagtaatgctaaactgctagcacctttgtccctagagaacacaagccggaagcgcctgcctaggaaggaaacctggaacaggcgatcctggagagttggcgcctcttgcggtcgcactagtg
>trak2_7:157+ness
gcttcgatatccgcatgctaaaccactctttgaggatggagtctagtaaacaaagtggggacaagtgatgaccagtttggagacaaatggaagaaagggttagtttgctccttcagctacgtttccttgccttggaaatagtgaatagaaaactaaaccaaattctattgaaatgtgacagtaatgctaaactgctagcacctttgtccctagagaacacaagccggaagcgcctgcctaggaaggaaacctggaacaggcgatcctggagagttggcgcctcttgcggtcgcactagtg
>trak2_9:159+ness
gcttcgatatccgcatgctaaaccactatttgaggatggagtctagtaaacaaagtggggacaagtgatgaccagtttggagacaaatggaagaaagggttagtttgctccttcagctacgtttccttgccttggaaatagtgaatagaaaactaaaccaaattctattgaaatgtgacagtaatgctaaactgctagcacctttgtccctagagaacacaagccggaagcgcctgcctaggaaggaaacctggaacaggcgatcctggagagttggcgcctcttgcggtcgcactagtg
>trak2_10:160+ness
gcttcgatatccgcatgctaaaccactaattgaggatggagtctagtaaacaaagtggggacaagtgatgaccagtttggagacaaatggaagaaagggttagtttgctccttcagctacgtttccttgccttggaaatagtgaatagaaaactaaaccaaattctattgaaatgtgacagtaatgctaaactgctagcacctttgtccctagagaacacaagccggaagcgcctgcctaggaaggaaacctggaacaggcgatcctggagagttggcgcctcttgcggtcgcactagtg
>trak2_11:161+ness
gcttcgatatccgcatgctaaaccactaactgaggatggagtctagtaaacaaagtggggacaagtgatgaccagtttggagacaaatggaagaaagggttagtttgctccttcagctacgtttccttgccttggaaatagtgaatagaaaactaaaccaaattctattgaaatgtgacagtaatgctaaactgctagcacctttgtccctagagaacacaagccggaagcgcctgcctaggaaggaaacctggaacaggcgatcctggagagttggcgcctcttgcggtcgcactagtg
>trak2_15:165+ness
gcttcgatatccgcatgctaaaccactaactgacgatggagtctagtaaacaaagtggggacaagtgatgaccagtttggagacaaatggaagaaagggttagtttgctccttcagctacgtttccttgccttggaaatagtgaatagaaaactaaaccaaattctattgaaatgtgacagtaatgctaaactgctagcacctttgtccctagagaacacaagccggaagcgcctgcctaggaaggaaacctggaacaggcgatcctggagagttggcgcctcttgcggtcgcactagtg
>trak2_16:166+ness
gcttcgatatccgcatgctaaaccactaactgaccatggagtctagtaaacaaagtggggacaagtgatgaccagtttggagacaaatggaagaaagggttagtttgctccttcagctacgtttccttgccttggaaatagtgaatagaaaactaaaccaaattctattgaaatgtgacagtaatgctaaactgctagcacctttgtccctagagaacacaagccggaagcgcctgcctaggaaggaaacctggaacaggcgatcctggagagttggcgcctcttgcggtcgcactagtg
>trak2_17:167+ness
gcttcgatatccgcatgctaaaccactaactgaccttggagtctagtaaacaaagtggggacaagtgatgaccagtttggagacaaatggaagaaagggttagtttgctccttcagctacgtttccttgccttggaaatagtgaatagaaaactaaaccaaattctattgaaatgtgacagtaatgctaaactgctagcacctttgtccctagagaacacaagccggaagcgcctgcctaggaaggaaacctggaacaggcgatcctggagagttggcgcctcttgcggtcgcactagtg
>trak2_18:168+ness
gcttcgatatccgcatgctaaaccactaactgacctcggagtctagtaaacaaagtggggacaagtgatgaccagtttggagacaaatggaagaaagggttagtttgctccttcagctacgtttccttgccttggaaatagtgaatagaaaactaaaccaaattctattgaaatgtgacagtaatgctaaactgctagcacctttgtccctagagaacacaagccggaagcgcctgcctaggaaggaaacctggaacaggcgatcctggagagttggcgcctcttgcggtcgcactagtg
>trak2_20:170+ness
gcttcgatatccgcatgctaaaccactaactgacctcgtagtctagtaaacaaagtggggacaagtgatgaccagtttggagacaaatggaagaaagggttagtttgctccttcagctacgtttccttgccttggaaatagtgaatagaaaactaaaccaaattctattgaaatgtgacagtaatgctaaactgctagcacctttgtccctagagaacacaagccggaagcgcctgcctaggaaggaaacctggaacaggcgatcctggagagttggcgcctcttgcggtcgcactagtg
>trak2_21:171+ness
gcttcgatatccgcatgctaaaccactaactgacctcgtggtctagtaaacaaagtggggacaagtgatgaccagtttggagacaaatggaagaaagggttagtttgctccttcagctacgtttccttgccttggaaatagtgaatagaaaactaaaccaaattctattgaaatgtgacagtaatgctaaactgctagcacctttgtccctagagaacacaagccggaagcgcctgcctaggaaggaaacctggaacaggcgatcctggagagttggcgcctcttgcggtcgcactagtg
>trak2_22:172+ness
gcttcgatatccgcatgctaaaccactaactgacctcgtgttctagtaaacaaagtggggacaagtgatgaccagtttggagacaaatggaagaaagggttagtttgctccttcagctacgtttccttgccttggaaatagtgaatagaaaactaaaccaaattctattgaaatgtgacagtaatgctaaactgctagcacctttgtccctagagaacacaagccggaagcgcctgcctaggaaggaaacctggaacaggcgatcctggagagttggcgcctcttgcggtcgcactagtg
>trak2_23:173+ness
gcttcgatatccgcatgctaaaccactaactgacctcgtgtactagtaaacaaagtggggacaagtgatgaccagtttggagacaaatggaagaaagggttagtttgctccttcagctacgtttccttgccttggaaatagtgaatagaaaactaaaccaaattctattgaaatgtgacagtaatgctaaactgctagcacctttgtccctagagaacacaagccggaagcgcctgcctaggaaggaaacctggaacaggcgatcctggagagttggcgcctcttgcggtcgcactagtg
>trak2_24:174+ness
gcttcgatatccgcatgctaaaccactaactgacctcgtgtattagtaaacaaagtggggacaagtgatgaccagtttggagacaaatggaagaaagggttagtttgctccttcagctacgtttccttgccttggaaatagtgaatagaaaactaaaccaaattctattgaaatgtgacagtaatgctaaactgctagcacctttgtccctagagaacacaagccggaagcgcctgcctaggaaggaaacctggaacaggcgatcctggagagttggcgcctcttgcggtcgcactagtg
>trak2_25:175+ness
gcttcgatatccgcatgctaaaccactaactgacctcgtgtataagtaaacaaagtggggacaagtgatgaccagtttggagacaaatggaagaaagggttagtttgctccttcagctacgtttccttgccttggaaatagtgaatagaaaactaaaccaaattctattgaaatgtgacagtaatgctaaactgctagcacctttgtccctagagaacacaagccggaagcgcctgcctaggaaggaaacctggaacaggcgatcctggagagttggcgcctcttgcggtcgcactagtg
>trak2_27:177+ness
gcttcgatatccgcatgctaaaccactaactgacctcgtgtataaataaacaaagtggggacaagtgatgaccagtttggagacaaatggaagaaagggttagtttgctccttcagctacgtttccttgccttggaaatagtgaatagaaaactaaaccaaattctattgaaatgtgacagtaatgctaaactgctagcacctttgtccctagagaacacaagccggaagcgcctgcctaggaaggaaacctggaacaggcgatcctggagagttggcgcctcttgcggtcgcactagtg
>trak2_29:179+ness
gcttcgatatccgcatgctaaaccactaactgacctcgtgtataaattaacaaagtggggacaagtgatgaccagtttggagacaaatggaagaaagggttagtttgctccttcagctacgtttccttgccttggaaatagtgaatagaaaactaaaccaaattctattgaaatgtgacagtaatgctaaactgctagcacctttgtccctagagaacacaagccggaagcgcctgcctaggaaggaaacctggaacaggcgatcctggagagttggcgcctcttgcggtcgcactagtg
>trak2_31:181+ness
gcttcgatatccgcatgctaaaccactaactgacctcgtgtataaattagcaaagtggggacaagtgatgaccagtttggagacaaatggaagaaagggttagtttgctccttcagctacgtttccttgccttggaaatagtgaatagaaaactaaaccaaattctattgaaatgtgacagtaatgctaaactgctagcacctttgtccctagagaacacaagccggaagcgcctgcctaggaaggaaacctggaacaggcgatcctggagagttggcgcctcttgcggtcgcactagtg
>trak2_34:184+ness
gcttcgatatccgcatgctaaaccactaactgacctcgtgtataaattagcacagtggggacaagtgatgaccagtttggagacaaatggaagaaagggttagtttgctccttcagctacgtttccttgccttggaaatagtgaatagaaaactaaaccaaattctattgaaatgtgacagtaatgctaaactgctagcacctttgtccctagagaacacaagccggaagcgcctgcctaggaaggaaacctggaacaggcgatcctggagagttggcgcctcttgcggtcgcactagtg
>trak2_36:186+ness
gcttcgatatccgcatgctaaaccactaactgacctcgtgtataaattagcacattggggacaagtgatgaccagtttggagacaaatggaagaaagggttagtttgctccttcagctacgtttccttgccttggaaatagtgaatagaaaactaaaccaaattctattgaaatgtgacagtaatgctaaactgctagcacctttgtccctagagaacacaagccggaagcgcctgcctaggaaggaaacctggaacaggcgatcctggagagttggcgcctcttgcggtcgcactagtg
>trak2_37:187+ness
gcttcgatatccgcatgctaaaccactaactgacctcgtgtataaattagcacatgggggacaagtgatgaccagtttggagacaaatggaagaaagggttagtttgctccttcagctacgtttccttgccttggaaatagtgaatagaaaactaaaccaaattctattgaaatgtgacagtaatgctaaactgctagcacctttgtccctagagaacacaagccggaagcgcctgcctaggaaggaaacctggaacaggcgatcctggagagttggcgcctcttgcggtcgcactagtg
>trak2_38:188+ness
gcttcgatatccgcatgctaaaccactaactgacctcgtgtataaattagcacatgagggacaagtgatgaccagtttggagacaaatggaagaaagggttagtttgctccttcagctacgtttccttgccttggaaatagtgaatagaaaactaaaccaaattctattgaaatgtgacagtaatgctaaactgctagcacctttgtccctagagaacacaagccggaagcgcctgcctaggaaggaaacctggaacaggcgatcctggagagttggcgcctcttgcggtcgcactagtg
>trak2_39:189+ness
gcttcgatatccgcatgctaaaccactaactgacctcgtgtataaattagcacatgaaggacaagtgatgaccagtttggagacaaatggaagaaagggttagtttgctccttcagctacgtttccttgccttggaaatagtgaatagaaaactaaaccaaattctattgaaatgtgacagtaatgctaaactgctagcacctttgtccctagagaacacaagccggaagcgcctgcctaggaaggaaacctggaacaggcgatcctggagagttggcgcctcttgcggtcgcactagtg
>trak2_43:193+ness
gcttcgatatccgcatgctaaaccactaactgacctcgtgtataaattagcacatgaaggagaagtgatgaccagtttggagacaaatggaagaaagggttagtttgctccttcagctacgtttccttgccttggaaatagtgaatagaaaactaaaccaaattctattgaaatgtgacagtaatgctaaactgctagcacctttgtccctagagaacacaagccggaagcgcctgcctaggaaggaaacctggaacaggcgatcctggagagttggcgcctcttgcggtcgcactagtg
>trak2_45:195+ness
gcttcgatatccgcatgctaaaccactaactgacctcgtgtataaattagcacatgaaggagaggtgatgaccagtttggagacaaatggaagaaagggttagtttgctccttcagctacgtttccttgccttggaaatagtgaatagaaaactaaaccaaattctattgaaatgtgacagtaatgctaaactgctagcacctttgtccctagagaacacaagccggaagcgcctgcctaggaaggaaacctggaacaggcgatcctggagagttggcgcctcttgcggtcgcactagtg
>trak2_46:196+ness
gcttcgatatccgcatgctaaaccactaactgacctcgtgtataaattagcacatgaaggagagatgatgaccagtttggagacaaatggaagaaagggttagtttgctccttcagctacgtttccttgccttggaaatagtgaatagaaaactaaaccaaattctattgaaatgtgacagtaatgctaaactgctagcacctttgtccctagagaacacaagccggaagcgcctgcctaggaaggaaacctggaacaggcgatcctggagagttggcgcctcttgcggtcgcactagtg
>trak2_47:197+ness
gcttcgatatccgcatgctaaaccactaactgacctcgtgtataaattagcacatgaaggagagaggatgaccagtttggagacaaatggaagaaagggttagtttgctccttcagctacgtttccttgccttggaaatagtgaatagaaaactaaaccaaattctattgaaatgtgacagtaatgctaaactgctagcacctttgtccctagagaacacaagccggaagcgcctgcctaggaaggaaacctggaacaggcgatcctggagagttggcgcctcttgcggtcgcactagtg
>trak2_48:198+ness
gcttcgatatccgcatgctaaaccactaactgacctcgtgtataaattagcacatgaaggagagagaatgaccagtttggagacaaatggaagaaagggttagtttgctccttcagctacgtttccttgccttggaaatagtgaatagaaaactaaaccaaattctattgaaatgtgacagtaatgctaaactgctagcacctttgtccctagagaacacaagccggaagcgcctgcctaggaaggaaacctggaacaggcgatcctggagagttggcgcctcttgcggtcgcactagtg
>trak2_49:199+ness
gcttcgatatccgcatgctaaaccactaactgacctcgtgtataaattagcacatgaaggagagagattgaccagtttggagacaaatggaagaaagggttagtttgctccttcagctacgtttccttgccttggaaatagtgaatagaaaactaaaccaaattctattgaaatgtgacagtaatgctaaactgctagcacctttgtccctagagaacacaagccggaagcgcctgcctaggaaggaaacctggaacaggcgatcctggagagttggcgcctcttgcggtcgcactagtg
>trak2_50:200+ness
gcttcgatatccgcatgctaaaccactaactgacctcgtgtataaattagcacatgaaggagagagatggaccagtttggagacaaatggaagaaagggttagtttgctccttcagctacgtttccttgccttggaaatagtgaatagaaaactaaaccaaattctattgaaatgtgacagtaatgctaaactgctagcacctttgtccctagagaacacaagccggaagcgcctgcctaggaaggaaacctggaacaggcgatcctggagagttggcgcctcttgcggtcgcactagtg
>trak2_51:201+ness
gcttcgatatccgcatgctaaaccactaactgacctcgtgtataaattagcacatgaaggagagagatgcaccagtttggagacaaatggaagaaagggttagtttgctccttcagctacgtttccttgccttggaaatagtgaatagaaaactaaaccaaattctattgaaatgtgacagtaatgctaaactgctagcacctttgtccctagagaacacaagccggaagcgcctgcctaggaaggaaacctggaacaggcgatcctggagagttggcgcctcttgcggtcgcactagtg
>trak2_54:204+ness
gcttcgatatccgcatgctaaaccactaactgacctcgtgtataaattagcacatgaaggagagagatgcactagtttggagacaaatggaagaaagggttagtttgctccttcagctacgtttccttgccttggaaatagtgaatagaaaactaaaccaaattctattgaaatgtgacagtaatgctaaactgctagcacctttgtccctagagaacacaagccggaagcgcctgcctaggaaggaaacctggaacaggcgatcctggagagttggcgcctcttgcggtcgcactagtg
>trak2_55:205+ness
gcttcgatatccgcatgctaaaccactaactgacctcgtgtataaattagcacatgaaggagagagatgcactggtttggagacaaatggaagaaagggttagtttgctccttcagctacgtttccttgccttggaaatagtgaatagaaaactaaaccaaattctattgaaatgtgacagtaatgctaaactgctagcacctttgtccctagagaacacaagccggaagcgcctgcctaggaaggaaacctggaacaggcgatcctggagagttggcgcctcttgcggtcgcactagtg
>trak2_56:206+ness
gcttcgatatccgcatgctaaaccactaactgacctcgtgtataaattagcacatgaaggagagagatgcactgatttggagacaaatggaagaaagggttagtttgctccttcagctacgtttccttgccttggaaatagtgaatagaaaactaaaccaaattctattgaaatgtgacagtaatgctaaactgctagcacctttgtccctagagaacacaagccggaagcgcctgcctaggaaggaaacctggaacaggcgatcctggagagttggcgcctcttgcggtcgcactagtg
>trak2_57:207+ness
gcttcgatatccgcatgctaaaccactaactgacctcgtgtataaattagcacatgaaggagagagatgcactgagttggagacaaatggaagaaagggttagtttgctccttcagctacgtttccttgccttggaaatagtgaatagaaaactaaaccaaattctattgaaatgtgacagtaatgctaaactgctagcacctttgtccctagagaacacaagccggaagcgcctgcctaggaaggaaacctggaacaggcgatcctggagagttggcgcctcttgcggtcgcactagtg
>trak2_58:208+ness
gcttcgatatccgcatgctaaaccactaactgacctcgtgtataaattagcacatgaaggagagagatgcactgagatggagacaaatggaagaaagggttagtttgctccttcagctacgtttccttgccttggaaatagtgaatagaaaactaaaccaaattctattgaaatgtgacagtaatgctaaactgctagcacctttgtccctagagaacacaagccggaagcgcctgcctaggaaggaaacctggaacaggcgatcctggagagttggcgcctcttgcggtcgcactagtg
>trak2_59:209+ness
gcttcgatatccgcatgctaaaccactaactgacctcgtgtataaattagcacatgaaggagagagatgcactgagagggagacaaatggaagaaagggttagtttgctccttcagctacgtttccttgccttggaaatagtgaatagaaaactaaaccaaattctattgaaatgtgacagtaatgctaaactgctagcacctttgtccctagagaacacaagccggaagcgcctgcctaggaaggaaacctggaacaggcgatcctggagagttggcgcctcttgcggtcgcactagtg
>trak2_60:210+ness
gcttcgatatccgcatgctaaaccactaactgacctcgtgtataaattagcacatgaaggagagagatgcactgagagtgagacaaatggaagaaagggttagtttgctccttcagctacgtttccttgccttggaaatagtgaatagaaaactaaaccaaattctattgaaatgtgacagtaatgctaaactgctagcacctttgtccctagagaacacaagccggaagcgcctgcctaggaaggaaacctggaacaggcgatcctggagagttggcgcctcttgcggtcgcactagtg
>trak2_62:212+ness
gcttcgatatccgcatgctaaaccactaactgacctcgtgtataaattagcacatgaaggagagagatgcactgagagtgggacaaatggaagaaagggttagtttgctccttcagctacgtttccttgccttggaaatagtgaatagaaaactaaaccaaattctattgaaatgtgacagtaatgctaaactgctagcacctttgtccctagagaacacaagccggaagcgcctgcctaggaaggaaacctggaacaggcgatcctggagagttggcgcctcttgcggtcgcactagtg
>trak2_63:213+ness
gcttcgatatccgcatgctaaaccactaactgacctcgtgtataaattagcacatgaaggagagagatgcactgagagtggaacaaatggaagaaagggttagtttgctccttcagctacgtttccttgccttggaaatagtgaatagaaaactaaaccaaattctattgaaatgtgacagtaatgctaaactgctagcacctttgtccctagagaacacaagccggaagcgcctgcctaggaaggaaacctggaacaggcgatcctggagagttggcgcctcttgcggtcgcactagtg
>trak2_64:214+ness
gcttcgatatccgcatgctaaaccactaactgacctcgtgtataaattagcacatgaaggagagagatgcactgagagtggagcaaatggaagaaagggttagtttgctccttcagctacgtttccttgccttggaaatagtgaatagaaaactaaaccaaattctattgaaatgtgacagtaatgctaaactgctagcacctttgtccctagagaacacaagccggaagcgcctgcctaggaaggaaacctggaacaggcgatcctggagagttggcgcctcttgcggtcgcactagtg
>trak2_65:215+ness
gcttcgatatccgcatgctaaaccactaactgacctcgtgtataaattagcacatgaaggagagagatgcactgagagtggagaaaatggaagaaagggttagtttgctccttcagctacgtttccttgccttggaaatagtgaatagaaaactaaaccaaattctattgaaatgtgacagtaatgctaaactgctagcacctttgtccctagagaacacaagccggaagcgcctgcctaggaaggaaacctggaacaggcgatcctggagagttggcgcctcttgcggtcgcactagtg
>trak2_66:216+ness
gcttcgatatccgcatgctaaaccactaactgacctcgtgtataaattagcacatgaaggagagagatgcactgagagtggagacaatggaagaaagggttagtttgctccttcagctacgtttccttgccttggaaatagtgaatagaaaactaaaccaaattctattgaaatgtgacagtaatgctaaactgctagcacctttgtccctagagaacacaagccggaagcgcctgcctaggaaggaaacctggaacaggcgatcctggagagttggcgcctcttgcggtcgcactagtg
>trak2_67:217+ness
gcttcgatatccgcatgctaaaccactaactgacctcgtgtataaattagcacatgaaggagagagatgcactgagagtggagaccatggaagaaagggttagtttgctccttcagctacgtttccttgccttggaaatagtgaatagaaaactaaaccaaattctattgaaatgtgacagtaatgctaaactgctagcacctttgtccctagagaacacaagccggaagcgcctgcctaggaaggaaacctggaacaggcgatcctggagagttggcgcctcttgcggtcgcactagtg
>trak2_68:218+ness
gcttcgatatccgcatgctaaaccactaactgacctcgtgtataaattagcacatgaaggagagagatgcactgagagtggagaccgtggaagaaagggttagtttgctccttcagctacgtttccttgccttggaaatagtgaatagaaaactaaaccaaattctattgaaatgtgacagtaatgctaaactgctagcacctttgtccctagagaacacaagccggaagcgcctgcctaggaaggaaacctggaacaggcgatcctggagagttggcgcctcttgcggtcgcactagtg
>trak2_69:219+ness
gcttcgatatccgcatgctaaaccactaactgacctcgtgtataaattagcacatgaaggagagagatgcactgagagtggagaccggggaagaaagggttagtttgctccttcagctacgtttccttgccttggaaatagtgaatagaaaactaaaccaaattctattgaaatgtgacagtaatgctaaactgctagcacctttgtccctagagaacacaagccggaagcgcctgcctaggaaggaaacctggaacaggcgatcctggagagttggcgcctcttgcggtcgcactagtg
>trak2_70:220+ness
gcttcgatatccgcatgctaaaccactaactgacctcgtgtataaattagcacatgaaggagagagatgcactgagagtggagaccggcgaagaaagggttagtttgctccttcagctacgtttccttgccttggaaatagtgaatagaaaactaaaccaaattctattgaaatgtgacagtaatgctaaactgctagcacctttgtccctagagaacacaagccggaagcgcctgcctaggaaggaaacctggaacaggcgatcctggagagttggcgcctcttgcggtcgcactagtg
>trak2_71:221+ness
gcttcgatatccgcatgctaaaccactaactgacctcgtgtataaattagcacatgaaggagagagatgcactgagagtggagaccggccaagaaagggttagtttgctccttcagctacgtttccttgccttggaaatagtgaatagaaaactaaaccaaattctattgaaatgtgacagtaatgctaaactgctagcacctttgtccctagagaacacaagccggaagcgcctgcctaggaaggaaacctggaacaggcgatcctggagagttggcgcctcttgcggtcgcactagtg
>trak2_72:222+ness
gcttcgatatccgcatgctaaaccactaactgacctcgtgtataaattagcacatgaaggagagagatgcactgagagtggagaccggcctagaaagggttagtttgctccttcagctacgtttccttgccttggaaatagtgaatagaaaactaaaccaaattctattgaaatgtgacagtaatgctaaactgctagcacctttgtccctagagaacacaagccggaagcgcctgcctaggaaggaaacctggaacaggcgatcctggagagttggcgcctcttgcggtcgcactagtg
>trak2_74:224+ness
gcttcgatatccgcatgctaaaccactaactgacctcgtgtataaattagcacatgaaggagagagatgcactgagagtggagaccggcctaaaaagggttagtttgctccttcagctacgtttccttgccttggaaatagtgaatagaaaactaaaccaaattctattgaaatgtgacagtaatgctaaactgctagcacctttgtccctagagaacacaagccggaagcgcctgcctaggaaggaaacctggaacaggcgatcctggagagttggcgcctcttgcggtcgcactagtg
>trak2_75:225+ness
gcttcgatatccgcatgctaaaccactaactgacctcgtgtataaattagcacatgaaggagagagatgcactgagagtggagaccggcctaacaagggttagtttgctccttcagctacgtttccttgccttggaaatagtgaatagaaaactaaaccaaattctattgaaatgtgacagtaatgctaaactgctagcacctttgtccctagagaacacaagccggaagcgcctgcctaggaaggaaacctggaacaggcgatcctggagagttggcgcctcttgcggtcgcactagtg
>trak2_76:226+ness
gcttcgatatccgcatgctaaaccactaactgacctcgtgtataaattagcacatgaaggagagagatgcactgagagtggagaccggcctaactagggttagtttgctccttcagctacgtttccttgccttggaaatagtgaatagaaaactaaaccaaattctattgaaatgtgacagtaatgctaaactgctagcacctttgtccctagagaacacaagccggaagcgcctgcctaggaaggaaacctggaacaggcgatcctggagagttggcgcctcttgcggtcgcactagtg
>trak2_77:227+ness
gcttcgatatccgcatgctaaaccactaactgacctcgtgtataaattagcacatgaaggagagagatgcactgagagtggagaccggcctaacttgggttagtttgctccttcagctacgtttccttgccttggaaatagtgaatagaaaactaaaccaaattctattgaaatgtgacagtaatgctaaactgctagcacctttgtccctagagaacacaagccggaagcgcctgcctaggaaggaaacctggaacaggcgatcctggagagttggcgcctcttgcggtcgcactagtg
>trak2_79:229+ness
gcttcgatatccgcatgctaaaccactaactgacctcgtgtataaattagcacatgaaggagagagatgcactgagagtggagaccggcctaacttgagttagtttgctccttcagctacgtttccttgccttggaaatagtgaatagaaaactaaaccaaattctattgaaatgtgacagtaatgctaaactgctagcacctttgtccctagagaacacaagccggaagcgcctgcctaggaaggaaacctggaacaggcgatcctggagagttggcgcctcttgcggtcgcactagtg
>trak2_81:231+ness
gcttcgatatccgcatgctaaaccactaactgacctcgtgtataaattagcacatgaaggagagagatgcactgagagtggagaccggcctaacttgagatagtttgctccttcagctacgtttccttgccttggaaatagtgaatagaaaactaaaccaaattctattgaaatgtgacagtaatgctaaactgctagcacctttgtccctagagaacacaagccggaagcgcctgcctaggaaggaaacctggaacaggcgatcctggagagttggcgcctcttgcggtcgcactagtg
>trak2_82:232+ness
gcttcgatatccgcatgctaaaccactaactgacctcgtgtataaattagcacatgaaggagagagatgcactgagagtggagaccggcctaacttgagagagtttgctccttcagctacgtttccttgccttggaaatagtgaatagaaaactaaaccaaattctattgaaatgtgacagtaatgctaaactgctagcacctttgtccctagagaacacaagccggaagcgcctgcctaggaaggaaacctggaacaggcgatcctggagagttggcgcctcttgcggtcgcactagtg
>trak2_84:234+ness
gcttcgatatccgcatgctaaaccactaactgacctcgtgtataaattagcacatgaaggagagagatgcactgagagtggagaccggcctaacttgagagaatttgctccttcagctacgtttccttgccttggaaatagtgaatagaaaactaaaccaaattctattgaaatgtgacagtaatgctaaactgctagcacctttgtccctagagaacacaagccggaagcgcctgcctaggaaggaaacctggaacaggcgatcctggagagttggcgcctcttgcggtcgcactagtg
>trak2_85:235+ness
gcttcgatatccgcatgctaaaccactaactgacctcgtgtataaattagcacatgaaggagagagatgcactgagagtggagaccggcctaacttgagagaaattgctccttcagctacgtttccttgccttggaaatagtgaatagaaaactaaaccaaattctattgaaatgtgacagtaatgctaaactgctagcacctttgtccctagagaacacaagccggaagcgcctgcctaggaaggaaacctggaacaggcgatcctggagagttggcgcctcttgcggtcgcactagtg
>trak2_86:236+ness
gcttcgatatccgcatgctaaaccactaactgacctcgtgtataaattagcacatgaaggagagagatgcactgagagtggagaccggcctaacttgagagaaaatgctccttcagctacgtttccttgccttggaaatagtgaatagaaaactaaaccaaattctattgaaatgtgacagtaatgctaaactgctagcacctttgtccctagagaacacaagccggaagcgcctgcctaggaaggaaacctggaacaggcgatcctggagagttggcgcctcttgcggtcgcactagtg
>trak2_87:237+ness
gcttcgatatccgcatgctaaaccactaactgacctcgtgtataaattagcacatgaaggagagagatgcactgagagtggagaccggcctaacttgagagaaaaggctccttcagctacgtttccttgccttggaaatagtgaatagaaaactaaaccaaattctattgaaatgtgacagtaatgctaaactgctagcacctttgtccctagagaacacaagccggaagcgcctgcctaggaaggaaacctggaacaggcgatcctggagagttggcgcctcttgcggtcgcactagtg
>trak2_89:239+ness
gcttcgatatccgcatgctaaaccactaactgacctcgtgtataaattagcacatgaaggagagagatgcactgagagtggagaccggcctaacttgagagaaaagggtccttcagctacgtttccttgccttggaaatagtgaatagaaaactaaaccaaattctattgaaatgtgacagtaatgctaaactgctagcacctttgtccctagagaacacaagccggaagcgcctgcctaggaaggaaacctggaacaggcgatcctggagagttggcgcctcttgcggtcgcactagtg
>trak2_90:240+ness
gcttcgatatccgcatgctaaaccactaactgacctcgtgtataaattagcacatgaaggagagagatgcactgagagtggagaccggcctaacttgagagaaaagggaccttcagctacgtttccttgccttggaaatagtgaatagaaaactaaaccaaattctattgaaatgtgacagtaatgctaaactgctagcacctttgtccctagagaacacaagccggaagcgcctgcctaggaaggaaacctggaacaggcgatcctggagagttggcgcctcttgcggtcgcactagtg
>trak2_91:241+ness
gcttcgatatccgcatgctaaaccactaactgacctcgtgtataaattagcacatgaaggagagagatgcactgagagtggagaccggcctaacttgagagaaaagggatcttcagctacgtttccttgccttggaaatagtgaatagaaaactaaaccaaattctattgaaatgtgacagtaatgctaaactgctagcacctttgtccctagagaacacaagccggaagcgcctgcctaggaaggaaacctggaacaggcgatcctggagagttggcgcctcttgcggtcgcactagtg
>trak2_92:242+ness
gcttcgatatccgcatgctaaaccactaactgacctcgtgtataaattagcacatgaaggagagagatgcactgagagtggagaccggcctaacttgagagaaaagggatgttcagctacgtttccttgccttggaaatagtgaatagaaaactaaaccaaattctattgaaatgtgacagtaatgctaaactgctagcacctttgtccctagagaacacaagccggaagcgcctgcctaggaaggaaacctggaacaggcgatcctggagagttggcgcctcttgcggtcgcactagtg
>trak2_95:245+ness
gcttcgatatccgcatgctaaaccactaactgacctcgtgtataaattagcacatgaaggagagagatgcactgagagtggagaccggcctaacttgagagaaaagggatgttgagctacgtttccttgccttggaaatagtgaatagaaaactaaaccaaattctattgaaatgtgacagtaatgctaaactgctagcacctttgtccctagagaacacaagccggaagcgcctgcctaggaaggaaacctggaacaggcgatcctggagagttggcgcctcttgcggtcgcactagtg
>trak2_96:246+ness
gcttcgatatccgcatgctaaaccactaactgacctcgtgtataaattagcacatgaaggagagagatgcactgagagtggagaccggcctaacttgagagaaaagggatgttgcgctacgtttccttgccttggaaatagtgaatagaaaactaaaccaaattctattgaaatgtgacagtaatgctaaactgctagcacctttgtccctagagaacacaagccggaagcgcctgcctaggaaggaaacctggaacaggcgatcctggagagttggcgcctcttgcggtcgcactagtg
>trak2_97:247+ness
gcttcgatatccgcatgctaaaccactaactgacctcgtgtataaattagcacatgaaggagagagatgcactgagagtggagaccggcctaacttgagagaaaagggatgttgcactacgtttccttgccttggaaatagtgaatagaaaactaaaccaaattctattgaaatgtgacagtaatgctaaactgctagcacctttgtccctagagaacacaagccggaagcgcctgcctaggaaggaaacctggaacaggcgatcctggagagttggcgcctcttgcggtcgcactagtg
>trak2_98:248+ness
gcttcgatatccgcatgctaaaccactaactgacctcgtgtataaattagcacatgaaggagagagatgcactgagagtggagaccggcctaacttgagagaaaagggatgttgcagtacgtttccttgccttggaaatagtgaatagaaaactaaaccaaattctattgaaatgtgacagtaatgctaaactgctagcacctttgtccctagagaacacaagccggaagcgcctgcctaggaaggaaacctggaacaggcgatcctggagagttggcgcctcttgcggtcgcactagtg
>trak2_99:249+ness
gcttcgatatccgcatgctaaaccactaactgacctcgtgtataaattagcacatgaaggagagagatgcactgagagtggagaccggcctaacttgagagaaaagggatgttgcagaacgtttccttgccttggaaatagtgaatagaaaactaaaccaaattctattgaaatgtgacagtaatgctaaactgctagcacctttgtccctagagaacacaagccggaagcgcctgcctaggaaggaaacctggaacaggcgatcctggagagttggcgcctcttgcggtcgcactagtg
>trak2_101:251+ness
gcttcgatatccgcatgctaaaccactaactgacctcgtgtataaattagcacatgaaggagagagatgcactgagagtggagaccggcctaacttgagagaaaagggatgttgcagaaggtttccttgccttggaaatagtgaatagaaaactaaaccaaattctattgaaatgtgacagtaatgctaaactgctagcacctttgtccctagagaacacaagccggaagcgcctgcctaggaaggaaacctggaacaggcgatcctggagagttggcgcctcttgcggtcgcactagtg
>trak2_103:253+ness
gcttcgatatccgcatgctaaaccactaactgacctcgtgtataaattagcacatgaaggagagagatgcactgagagtggagaccggcctaacttgagagaaaagggatgttgcagaaggattccttgccttggaaatagtgaatagaaaactaaaccaaattctattgaaatgtgacagtaatgctaaactgctagcacctttgtccctagagaacacaagccggaagcgcctgcctaggaaggaaacctggaacaggcgatcctggagagttggcgcctcttgcggtcgcactagtg
>trak2_104:254+ness
gcttcgatatccgcatgctaaaccactaactgacctcgtgtataaattagcacatgaaggagagagatgcactgagagtggagaccggcctaacttgagagaaaagggatgttgcagaaggactccttgccttggaaatagtgaatagaaaactaaaccaaattctattgaaatgtgacagtaatgctaaactgctagcacctttgtccctagagaacacaagccggaagcgcctgcctaggaaggaaacctggaacaggcgatcctggagagttggcgcctcttgcggtcgcactagtg
>trak2_106:256+ness
gcttcgatatccgcatgctaaaccactaactgacctcgtgtataaattagcacatgaaggagagagatgcactgagagtggagaccggcctaacttgagagaaaagggatgttgcagaaggactgcttgccttggaaatagtgaatagaaaactaaaccaaattctattgaaatgtgacagtaatgctaaactgctagcacctttgtccctagagaacacaagccggaagcgcctgcctaggaaggaaacctggaacaggcgatcctggagagttggcgcctcttgcggtcgcactagtg
>trak2_107:257+ness
gcttcgatatccgcatgctaaaccactaactgacctcgtgtataaattagcacatgaaggagagagatgcactgagagtggagaccggcctaacttgagagaaaagggatgttgcagaaggactgtttgccttggaaatagtgaatagaaaactaaaccaaattctattgaaatgtgacagtaatgctaaactgctagcacctttgtccctagagaacacaagccggaagcgcctgcctaggaaggaaacctggaacaggcgatcctggagagttggcgcctcttgcggtcgcactagtg
>trak2_108:258+ness
gcttcgatatccgcatgctaaaccactaactgacctcgtgtataaattagcacatgaaggagagagatgcactgagagtggagaccggcctaacttgagagaaaagggatgttgcagaaggactgtgtgccttggaaatagtgaatagaaaactaaaccaaattctattgaaatgtgacagtaatgctaaactgctagcacctttgtccctagagaacacaagccggaagcgcctgcctaggaaggaaacctggaacaggcgatcctggagagttggcgcctcttgcggtcgcactagtg
>trak2_109:259+ness
gcttcgatatccgcatgctaaaccactaactgacctcgtgtataaattagcacatgaaggagagagatgcactgagagtggagaccggcctaacttgagagaaaagggatgttgcagaaggactgtgagccttggaaatagtgaatagaaaactaaaccaaattctattgaaatgtgacagtaatgctaaactgctagcacctttgtccctagagaacacaagccggaagcgcctgcctaggaaggaaacctggaacaggcgatcctggagagttggcgcctcttgcggtcgcactagtg
>trak2_110:260+ness
gcttcgatatccgcatgctaaaccactaactgacctcgtgtataaattagcacatgaaggagagagatgcactgagagtggagaccggcctaacttgagagaaaagggatgttgcagaaggactgtgaaccttggaaatagtgaatagaaaactaaaccaaattctattgaaatgtgacagtaatgctaaactgctagcacctttgtccctagagaacacaagccggaagcgcctgcctaggaaggaaacctggaacaggcgatcctggagagttggcgcctcttgcggtcgcactagtg
>trak2_1:201+ness
gcttcgatatccgcatgctaaccagtttggagacaaatggaagaaagggttagtttgctccttcagctacgtttccttgccttggaaatagtgaatagaaaactaaaccaaattctattgaaatgtgacagtaatgctaaactgctagcacctttgtccctagagaacacaagccggaagcgcctgcctaggaaggaaacctggaacaggcgatcctggagagttggcgcctgtgaagttgtctgttactgagccagtgggtgataccgtccctgctggtctcttgcggtcgcactagtg
>trak2_3:203+ness
gcttcgatatccgcatgctaaacagtttggagacaaatggaagaaagggttagtttgctccttcagctacgtttccttgccttggaaatagtgaatagaaaactaaaccaaattctattgaaatgtgacagtaatgctaaactgctagcacctttgtccctagagaacacaagccggaagcgcctgcctaggaaggaaacctggaacaggcgatcctggagagttggcgcctgtgaagttgtctgttactgagccagtgggtgataccgtccctgctggtctcttgcggtcgcactagtg
>trak2_5:205+ness
gcttcgatatccgcatgctaaaccgtttggagacaaatggaagaaagggttagtttgctccttcagctacgtttccttgccttggaaatagtgaatagaaaactaaaccaaattctattgaaatgtgacagtaatgctaaactgctagcacctttgtccctagagaacacaagccggaagcgcctgcctaggaaggaaacctggaacaggcgatcctggagagttggcgcctgtgaagttgtctgttactgagccagtgggtgataccgtccctgctggtctcttgcggtcgcactagtg
>trak2_6:206+ness
gcttcgatatccgcatgctaaaccatttggagacaaatggaagaaagggttagtttgctccttcagctacgtttccttgccttggaaatagtgaatagaaaactaaaccaaattctattgaaatgtgacagtaatgctaaactgctagcacctttgtccctagagaacacaagccggaagcgcctgcctaggaaggaaacctggaacaggcgatcctggagagttggcgcctgtgaagttgtctgttactgagccagtgggtgataccgtccctgctggtctcttgcggtcgcactagtg
>trak2_7:207+ness
gcttcgatatccgcatgctaaaccacttggagacaaatggaagaaagggttagtttgctccttcagctacgtttccttgccttggaaatagtgaatagaaaactaaaccaaattctattgaaatgtgacagtaatgctaaactgctagcacctttgtccctagagaacacaagccggaagcgcctgcctaggaaggaaacctggaacaggcgatcctggagagttggcgcctgtgaagttgtctgttactgagccagtgggtgataccgtccctgctggtctcttgcggtcgcactagtg
>trak2_9:209+ness
gcttcgatatccgcatgctaaaccactaggagacaaatggaagaaagggttagtttgctccttcagctacgtttccttgccttggaaatagtgaatagaaaactaaaccaaattctattgaaatgtgacagtaatgctaaactgctagcacctttgtccctagagaacacaagccggaagcgcctgcctaggaaggaaacctggaacaggcgatcctggagagttggcgcctgtgaagttgtctgttactgagccagtgggtgataccgtccctgctggtctcttgcggtcgcactagtg
>trak2_10:210+ness
gcttcgatatccgcatgctaaaccactaagagacaaatggaagaaagggttagtttgctccttcagctacgtttccttgccttggaaatagtgaatagaaaactaaaccaaattctattgaaatgtgacagtaatgctaaactgctagcacctttgtccctagagaacacaagccggaagcgcctgcctaggaaggaaacctggaacaggcgatcctggagagttggcgcctgtgaagttgtctgttactgagccagtgggtgataccgtccctgctggtctcttgcggtcgcactagtg
>trak2_11:211+ness
gcttcgatatccgcatgctaaaccactaacagacaaatggaagaaagggttagtttgctccttcagctacgtttccttgccttggaaatagtgaatagaaaactaaaccaaattctattgaaatgtgacagtaatgctaaactgctagcacctttgtccctagagaacacaagccggaagcgcctgcctaggaaggaaacctggaacaggcgatcctggagagttggcgcctgtgaagttgtctgttactgagccagtgggtgataccgtccctgctggtctcttgcggtcgcactagtg
>trak2_12:212+ness
gcttcgatatccgcatgctaaaccactaactgacaaatggaagaaagggttagtttgctccttcagctacgtttccttgccttggaaatagtgaatagaaaactaaaccaaattctattgaaatgtgacagtaatgctaaactgctagcacctttgtccctagagaacacaagccggaagcgcctgcctaggaaggaaacctggaacaggcgatcctggagagttggcgcctgtgaagttgtctgttactgagccagtgggtgataccgtccctgctggtctcttgcggtcgcactagtg
>trak2_16:216+ness
gcttcgatatccgcatgctaaaccactaactgaccaatggaagaaagggttagtttgctccttcagctacgtttccttgccttggaaatagtgaatagaaaactaaaccaaattctattgaaatgtgacagtaatgctaaactgctagcacctttgtccctagagaacacaagccggaagcgcctgcctaggaaggaaacctggaacaggcgatcctggagagttggcgcctgtgaagttgtctgttactgagccagtgggtgataccgtccctgctggtctcttgcggtcgcactagtg
>trak2_17:217+ness
gcttcgatatccgcatgctaaaccactaactgacctatggaagaaagggttagtttgctccttcagctacgtttccttgccttggaaatagtgaatagaaaactaaaccaaattctattgaaatgtgacagtaatgctaaactgctagcacctttgtccctagagaacacaagccggaagcgcctgcctaggaaggaaacctggaacaggcgatcctggagagttggcgcctgtgaagttgtctgttactgagccagtgggtgataccgtccctgctggtctcttgcggtcgcactagtg
>trak2_18:218+ness
gcttcgatatccgcatgctaaaccactaactgacctctggaagaaagggttagtttgctccttcagctacgtttccttgccttggaaatagtgaatagaaaactaaaccaaattctattgaaatgtgacagtaatgctaaactgctagcacctttgtccctagagaacacaagccggaagcgcctgcctaggaaggaaacctggaacaggcgatcctggagagttggcgcctgtgaagttgtctgttactgagccagtgggtgataccgtccctgctggtctcttgcggtcgcactagtg
>trak2_19:219+ness
gcttcgatatccgcatgctaaaccactaactgacctcgggaagaaagggttagtttgctccttcagctacgtttccttgccttggaaatagtgaatagaaaactaaaccaaattctattgaaatgtgacagtaatgctaaactgctagcacctttgtccctagagaacacaagccggaagcgcctgcctaggaaggaaacctggaacaggcgatcctggagagttggcgcctgtgaagttgtctgttactgagccagtgggtgataccgtccctgctggtctcttgcggtcgcactagtg
>trak2_20:220+ness
gcttcgatatccgcatgctaaaccactaactgacctcgtgaagaaagggttagtttgctccttcagctacgtttccttgccttggaaatagtgaatagaaaactaaaccaaattctattgaaatgtgacagtaatgctaaactgctagcacctttgtccctagagaacacaagccggaagcgcctgcctaggaaggaaacctggaacaggcgatcctggagagttggcgcctgtgaagttgtctgttactgagccagtgggtgataccgtccctgctggtctcttgcggtcgcactagtg
>trak2_22:222+ness
gcttcgatatccgcatgctaaaccactaactgacctcgtgtagaaagggttagtttgctccttcagctacgtttccttgccttggaaatagtgaatagaaaactaaaccaaattctattgaaatgtgacagtaatgctaaactgctagcacctttgtccctagagaacacaagccggaagcgcctgcctaggaaggaaacctggaacaggcgatcctggagagttggcgcctgtgaagttgtctgttactgagccagtgggtgataccgtccctgctggtctcttgcggtcgcactagtg
>trak2_24:224+ness
gcttcgatatccgcatgctaaaccactaactgacctcgtgtataaagggttagtttgctccttcagctacgtttccttgccttggaaatagtgaatagaaaactaaaccaaattctattgaaatgtgacagtaatgctaaactgctagcacctttgtccctagagaacacaagccggaagcgcctgcctaggaaggaaacctggaacaggcgatcctggagagttggcgcctgtgaagttgtctgttactgagccagtgggtgataccgtccctgctggtctcttgcggtcgcactagtg
>trak2_28:228+ness
gcttcgatatccgcatgctaaaccactaactgacctcgtgtataaatggttagtttgctccttcagctacgtttccttgccttggaaatagtgaatagaaaactaaaccaaattctattgaaatgtgacagtaatgctaaactgctagcacctttgtccctagagaacacaagccggaagcgcctgcctaggaaggaaacctggaacaggcgatcctggagagttggcgcctgtgaagttgtctgttactgagccagtgggtgataccgtccctgctggtctcttgcggtcgcactagtg
>trak2_29:229+ness
gcttcgatatccgcatgctaaaccactaactgacctcgtgtataaattgttagtttgctccttcagctacgtttccttgccttggaaatagtgaatagaaaactaaaccaaattctattgaaatgtgacagtaatgctaaactgctagcacctttgtccctagagaacacaagccggaagcgcctgcctaggaaggaaacctggaacaggcgatcctggagagttggcgcctgtgaagttgtctgttactgagccagtgggtgataccgtccctgctggtctcttgcggtcgcactagtg
>trak2_30:230+ness
gcttcgatatccgcatgctaaaccactaactgacctcgtgtataaattattagtttgctccttcagctacgtttccttgccttggaaatagtgaatagaaaactaaaccaaattctattgaaatgtgacagtaatgctaaactgctagcacctttgtccctagagaacacaagccggaagcgcctgcctaggaaggaaacctggaacaggcgatcctggagagttggcgcctgtgaagttgtctgttactgagccagtgggtgataccgtccctgctggtctcttgcggtcgcactagtg
>trak2_31:231+ness
gcttcgatatccgcatgctaaaccactaactgacctcgtgtataaattagtagtttgctccttcagctacgtttccttgccttggaaatagtgaatagaaaactaaaccaaattctattgaaatgtgacagtaatgctaaactgctagcacctttgtccctagagaacacaagccggaagcgcctgcctaggaaggaaacctggaacaggcgatcctggagagttggcgcctgtgaagttgtctgttactgagccagtgggtgataccgtccctgctggtctcttgcggtcgcactagtg
>trak2_32:232+ness
gcttcgatatccgcatgctaaaccactaactgacctcgtgtataaattagcagtttgctccttcagctacgtttccttgccttggaaatagtgaatagaaaactaaaccaaattctattgaaatgtgacagtaatgctaaactgctagcacctttgtccctagagaacacaagccggaagcgcctgcctaggaaggaaacctggaacaggcgatcctggagagttggcgcctgtgaagttgtctgttactgagccagtgggtgataccgtccctgctggtctcttgcggtcgcactagtg
>trak2_34:234+ness
gcttcgatatccgcatgctaaaccactaactgacctcgtgtataaattagcactttgctccttcagctacgtttccttgccttggaaatagtgaatagaaaactaaaccaaattctattgaaatgtgacagtaatgctaaactgctagcacctttgtccctagagaacacaagccggaagcgcctgcctaggaaggaaacctggaacaggcgatcctggagagttggcgcctgtgaagttgtctgttactgagccagtgggtgataccgtccctgctggtctcttgcggtcgcactagtg
>trak2_35:235+ness
gcttcgatatccgcatgctaaaccactaactgacctcgtgtataaattagcacattgctccttcagctacgtttccttgccttggaaatagtgaatagaaaactaaaccaaattctattgaaatgtgacagtaatgctaaactgctagcacctttgtccctagagaacacaagccggaagcgcctgcctaggaaggaaacctggaacaggcgatcctggagagttggcgcctgtgaagttgtctgttactgagccagtgggtgataccgtccctgctggtctcttgcggtcgcactagtg
>trak2_37:237+ness
gcttcgatatccgcatgctaaaccactaactgacctcgtgtataaattagcacatggctccttcagctacgtttccttgccttggaaatagtgaatagaaaactaaaccaaattctattgaaatgtgacagtaatgctaaactgctagcacctttgtccctagagaacacaagccggaagcgcctgcctaggaaggaaacctggaacaggcgatcctggagagttggcgcctgtgaagttgtctgttactgagccagtgggtgataccgtccctgctggtctcttgcggtcgcactagtg
>trak2_38:238+ness
gcttcgatatccgcatgctaaaccactaactgacctcgtgtataaattagcacatgactccttcagctacgtttccttgccttggaaatagtgaatagaaaactaaaccaaattctattgaaatgtgacagtaatgctaaactgctagcacctttgtccctagagaacacaagccggaagcgcctgcctaggaaggaaacctggaacaggcgatcctggagagttggcgcctgtgaagttgtctgttactgagccagtgggtgataccgtccctgctggtctcttgcggtcgcactagtg
>trak2_39:239+ness
gcttcgatatccgcatgctaaaccactaactgacctcgtgtataaattagcacatgaatccttcagctacgtttccttgccttggaaatagtgaatagaaaactaaaccaaattctattgaaatgtgacagtaatgctaaactgctagcacctttgtccctagagaacacaagccggaagcgcctgcctaggaaggaaacctggaacaggcgatcctggagagttggcgcctgtgaagttgtctgttactgagccagtgggtgataccgtccctgctggtctcttgcggtcgcactagtg
>trak2_40:240+ness
gcttcgatatccgcatgctaaaccactaactgacctcgtgtataaattagcacatgaagccttcagctacgtttccttgccttggaaatagtgaatagaaaactaaaccaaattctattgaaatgtgacagtaatgctaaactgctagcacctttgtccctagagaacacaagccggaagcgcctgcctaggaaggaaacctggaacaggcgatcctggagagttggcgcctgtgaagttgtctgttactgagccagtgggtgataccgtccctgctggtctcttgcggtcgcactagtg
>trak2_41:241+ness
gcttcgatatccgcatgctaaaccactaactgacctcgtgtataaattagcacatgaaggcttcagctacgtttccttgccttggaaatagtgaatagaaaactaaaccaaattctattgaaatgtgacagtaatgctaaactgctagcacctttgtccctagagaacacaagccggaagcgcctgcctaggaaggaaacctggaacaggcgatcctggagagttggcgcctgtgaagttgtctgttactgagccagtgggtgataccgtccctgctggtctcttgcggtcgcactagtg
>trak2_42:242+ness
gcttcgatatccgcatgctaaaccactaactgacctcgtgtataaattagcacatgaaggattcagctacgtttccttgccttggaaatagtgaatagaaaactaaaccaaattctattgaaatgtgacagtaatgctaaactgctagcacctttgtccctagagaacacaagccggaagcgcctgcctaggaaggaaacctggaacaggcgatcctggagagttggcgcctgtgaagttgtctgttactgagccagtgggtgataccgtccctgctggtctcttgcggtcgcactagtg
>trak2_43:243+ness
gcttcgatatccgcatgctaaaccactaactgacctcgtgtataaattagcacatgaaggagtcagctacgtttccttgccttggaaatagtgaatagaaaactaaaccaaattctattgaaatgtgacagtaatgctaaactgctagcacctttgtccctagagaacacaagccggaagcgcctgcctaggaaggaaacctggaacaggcgatcctggagagttggcgcctgtgaagttgtctgttactgagccagtgggtgataccgtccctgctggtctcttgcggtcgcactagtg
>trak2_44:244+ness
gcttcgatatccgcatgctaaaccactaactgacctcgtgtataaattagcacatgaaggagacagctacgtttccttgccttggaaatagtgaatagaaaactaaaccaaattctattgaaatgtgacagtaatgctaaactgctagcacctttgtccctagagaacacaagccggaagcgcctgcctaggaaggaaacctggaacaggcgatcctggagagttggcgcctgtgaagttgtctgttactgagccagtgggtgataccgtccctgctggtctcttgcggtcgcactagtg
>trak2_45:245+ness
gcttcgatatccgcatgctaaaccactaactgacctcgtgtataaattagcacatgaaggagagagctacgtttccttgccttggaaatagtgaatagaaaactaaaccaaattctattgaaatgtgacagtaatgctaaactgctagcacctttgtccctagagaacacaagccggaagcgcctgcctaggaaggaaacctggaacaggcgatcctggagagttggcgcctgtgaagttgtctgttactgagccagtgggtgataccgtccctgctggtctcttgcggtcgcactagtg
>trak2_48:248+ness
gcttcgatatccgcatgctaaaccactaactgacctcgtgtataaattagcacatgaaggagagagatacgtttccttgccttggaaatagtgaatagaaaactaaaccaaattctattgaaatgtgacagtaatgctaaactgctagcacctttgtccctagagaacacaagccggaagcgcctgcctaggaaggaaacctggaacaggcgatcctggagagttggcgcctgtgaagttgtctgttactgagccagtgggtgataccgtccctgctggtctcttgcggtcgcactagtg
>trak2_50:250+ness
gcttcgatatccgcatgctaaaccactaactgacctcgtgtataaattagcacatgaaggagagagatgcgtttccttgccttggaaatagtgaatagaaaactaaaccaaattctattgaaatgtgacagtaatgctaaactgctagcacctttgtccctagagaacacaagccggaagcgcctgcctaggaaggaaacctggaacaggcgatcctggagagttggcgcctgtgaagttgtctgttactgagccagtgggtgataccgtccctgctggtctcttgcggtcgcactagtg
>trak2_52:252+ness
gcttcgatatccgcatgctaaaccactaactgacctcgtgtataaattagcacatgaaggagagagatgcatttccttgccttggaaatagtgaatagaaaactaaaccaaattctattgaaatgtgacagtaatgctaaactgctagcacctttgtccctagagaacacaagccggaagcgcctgcctaggaaggaaacctggaacaggcgatcctggagagttggcgcctgtgaagttgtctgttactgagccagtgggtgataccgtccctgctggtctcttgcggtcgcactagtg
>trak2_53:253+ness
gcttcgatatccgcatgctaaaccactaactgacctcgtgtataaattagcacatgaaggagagagatgcacttccttgccttggaaatagtgaatagaaaactaaaccaaattctattgaaatgtgacagtaatgctaaactgctagcacctttgtccctagagaacacaagccggaagcgcctgcctaggaaggaaacctggaacaggcgatcctggagagttggcgcctgtgaagttgtctgttactgagccagtgggtgataccgtccctgctggtctcttgcggtcgcactagtg
>trak2_55:255+ness
gcttcgatatccgcatgctaaaccactaactgacctcgtgtataaattagcacatgaaggagagagatgcactgccttgccttggaaatagtgaatagaaaactaaaccaaattctattgaaatgtgacagtaatgctaaactgctagcacctttgtccctagagaacacaagccggaagcgcctgcctaggaaggaaacctggaacaggcgatcctggagagttggcgcctgtgaagttgtctgttactgagccagtgggtgataccgtccctgctggtctcttgcggtcgcactagtg
>trak2_56:256+ness
gcttcgatatccgcatgctaaaccactaactgacctcgtgtataaattagcacatgaaggagagagatgcactgacttgccttggaaatagtgaatagaaaactaaaccaaattctattgaaatgtgacagtaatgctaaactgctagcacctttgtccctagagaacacaagccggaagcgcctgcctaggaaggaaacctggaacaggcgatcctggagagttggcgcctgtgaagttgtctgttactgagccagtgggtgataccgtccctgctggtctcttgcggtcgcactagtg
>trak2_57:257+ness
gcttcgatatccgcatgctaaaccactaactgacctcgtgtataaattagcacatgaaggagagagatgcactgagttgccttggaaatagtgaatagaaaactaaaccaaattctattgaaatgtgacagtaatgctaaactgctagcacctttgtccctagagaacacaagccggaagcgcctgcctaggaaggaaacctggaacaggcgatcctggagagttggcgcctgtgaagttgtctgttactgagccagtgggtgataccgtccctgctggtctcttgcggtcgcactagtg
>trak2_58:258+ness
gcttcgatatccgcatgctaaaccactaactgacctcgtgtataaattagcacatgaaggagagagatgcactgagatgccttggaaatagtgaatagaaaactaaaccaaattctattgaaatgtgacagtaatgctaaactgctagcacctttgtccctagagaacacaagccggaagcgcctgcctaggaaggaaacctggaacaggcgatcctggagagttggcgcctgtgaagttgtctgttactgagccagtgggtgataccgtccctgctggtctcttgcggtcgcactagtg
>trak2_59:259+ness
gcttcgatatccgcatgctaaaccactaactgacctcgtgtataaattagcacatgaaggagagagatgcactgagaggccttggaaatagtgaatagaaaactaaaccaaattctattgaaatgtgacagtaatgctaaactgctagcacctttgtccctagagaacacaagccggaagcgcctgcctaggaaggaaacctggaacaggcgatcctggagagttggcgcctgtgaagttgtctgttactgagccagtgggtgataccgtccctgctggtctcttgcggtcgcactagtg
>trak2_60:260+ness
gcttcgatatccgcatgctaaaccactaactgacctcgtgtataaattagcacatgaaggagagagatgcactgagagtccttggaaatagtgaatagaaaactaaaccaaattctattgaaatgtgacagtaatgctaaactgctagcacctttgtccctagagaacacaagccggaagcgcctgcctaggaaggaaacctggaacaggcgatcctggagagttggcgcctgtgaagttgtctgttactgagccagtgggtgataccgtccctgctggtctcttgcggtcgcactagtg
>trak2_0:0_1+ness
gcttcgatatccgcatgctaaaccactaactgacctcgtgtataaattagcacatgaaggagagagatgcactgagagtggagaccggcctaacttgagagaaaagggatgttgcagaaggactgtgaatgtggagagagcgcagtgaagggataggacgtttgtttgcaagagggtctttgaggatggagtctagtaaacaaagtggggacaagtgatgaccagtttggagacaaatggaagaaagggttagtttgctccttcagctacgtttccttgcctcttgcggtcgcactagtg
>trp53inp2_1:6+ness
gcttcgatatccgcatgctactgccctgggggctgggctccttattgctgcttaggcctagaaagtttaagtatgtggaagaggagagtgagttgtaagttagataaggtgaagggaatggagggaaacaggcagcctagtgggggccgcagatggggacaggtgggttgagaagtagcagggagcagggcatcttgggagctggtattgtgcttggtcagagtagctaagccctggtcttaggcctgagcctggagtctgcccccatttccttttcctactcttgcggtcgcactagtg
>trp53inp2_2:7+ness
gcttcgatatccgcatgctaatgccctgggggctgggctccttattgctgcttaggcctagaaagtttaagtatgtggaagaggagagtgagttgtaagttagataaggtgaagggaatggagggaaacaggcagcctagtgggggccgcagatggggacaggtgggttgagaagtagcagggagcagggcatcttgggagctggtattgtgcttggtcagagtagctaagccctggtcttaggcctgagcctggagtctgcccccatttccttttcctactcttgcggtcgcactagtg
>trp53inp2_4:9+ness
gcttcgatatccgcatgctaattccctgggggctgggctccttattgctgcttaggcctagaaagtttaagtatgtggaagaggagagtgagttgtaagttagataaggtgaagggaatggagggaaacaggcagcctagtgggggccgcagatggggacaggtgggttgagaagtagcagggagcagggcatcttgggagctggtattgtgcttggtcagagtagctaagccctggtcttaggcctgagcctggagtctgcccccatttccttttcctactcttgcggtcgcactagtg
>trp53inp2_6:11+ness
gcttcgatatccgcatgctaattctctgggggctgggctccttattgctgcttaggcctagaaagtttaagtatgtggaagaggagagtgagttgtaagttagataaggtgaagggaatggagggaaacaggcagcctagtgggggccgcagatggggacaggtgggttgagaagtagcagggagcagggcatcttgggagctggtattgtgcttggtcagagtagctaagccctggtcttaggcctgagcctggagtctgcccccatttccttttcctactcttgcggtcgcactagtg
>trp53inp2_10:15+ness
gcttcgatatccgcatgctaattctctgcgggctgggctccttattgctgcttaggcctagaaagtttaagtatgtggaagaggagagtgagttgtaagttagataaggtgaagggaatggagggaaacaggcagcctagtgggggccgcagatggggacaggtgggttgagaagtagcagggagcagggcatcttgggagctggtattgtgcttggtcagagtagctaagccctggtcttaggcctgagcctggagtctgcccccatttccttttcctactcttgcggtcgcactagtg
>trp53inp2_11:16+ness
gcttcgatatccgcatgctaattctctgccggctgggctccttattgctgcttaggcctagaaagtttaagtatgtggaagaggagagtgagttgtaagttagataaggtgaagggaatggagggaaacaggcagcctagtgggggccgcagatggggacaggtgggttgagaagtagcagggagcagggcatcttgggagctggtattgtgcttggtcagagtagctaagccctggtcttaggcctgagcctggagtctgcccccatttccttttcctactcttgcggtcgcactagtg
>trp53inp2_12:17+ness
gcttcgatatccgcatgctaattctctgcccgctgggctccttattgctgcttaggcctagaaagtttaagtatgtggaagaggagagtgagttgtaagttagataaggtgaagggaatggagggaaacaggcagcctagtgggggccgcagatggggacaggtgggttgagaagtagcagggagcagggcatcttgggagctggtattgtgcttggtcagagtagctaagccctggtcttaggcctgagcctggagtctgcccccatttccttttcctactcttgcggtcgcactagtg
>trp53inp2_13:18+ness
gcttcgatatccgcatgctaattctctgccctctgggctccttattgctgcttaggcctagaaagtttaagtatgtggaagaggagagtgagttgtaagttagataaggtgaagggaatggagggaaacaggcagcctagtgggggccgcagatggggacaggtgggttgagaagtagcagggagcagggcatcttgggagctggtattgtgcttggtcagagtagctaagccctggtcttaggcctgagcctggagtctgcccccatttccttttcctactcttgcggtcgcactagtg
>trp53inp2_14:19+ness
gcttcgatatccgcatgctaattctctgccctgtgggctccttattgctgcttaggcctagaaagtttaagtatgtggaagaggagagtgagttgtaagttagataaggtgaagggaatggagggaaacaggcagcctagtgggggccgcagatggggacaggtgggttgagaagtagcagggagcagggcatcttgggagctggtattgtgcttggtcagagtagctaagccctggtcttaggcctgagcctggagtctgcccccatttccttttcctactcttgcggtcgcactagtg
>trp53inp2_15:20+ness
gcttcgatatccgcatgctaattctctgccctgggggctccttattgctgcttaggcctagaaagtttaagtatgtggaagaggagagtgagttgtaagttagataaggtgaagggaatggagggaaacaggcagcctagtgggggccgcagatggggacaggtgggttgagaagtagcagggagcagggcatcttgggagctggtattgtgcttggtcagagtagctaagccctggtcttaggcctgagcctggagtctgcccccatttccttttcctactcttgcggtcgcactagtg
>trp53inp2_21:26+ness
gcttcgatatccgcatgctaattctctgccctgggggctgcttattgctgcttaggcctagaaagtttaagtatgtggaagaggagagtgagttgtaagttagataaggtgaagggaatggagggaaacaggcagcctagtgggggccgcagatggggacaggtgggttgagaagtagcagggagcagggcatcttgggagctggtattgtgcttggtcagagtagctaagccctggtcttaggcctgagcctggagtctgcccccatttccttttcctactcttgcggtcgcactagtg
>trp53inp2_22:27+ness
```
