## Supplementary File 1 for "Robust mammalian RNA localization elements are complex and multipartite" (part 3 of 21)

```
gcttcgatatccgcatgctaattctctgccctgggggctggttattgctgcttaggcctagaaagtttaagtatgtggaagaggagagtgagttgtaagttagataaggtgaagggaatggagggaaacaggcagcctagtgggggccgcagatggggacaggtgggttgagaagtagcagggagcagggcatcttgggagctggtattgtgcttggtcagagtagctaagccctggtcttaggcctgagcctggagtctgcccccatttccttttcctactcttgcggtcgcactagtg
>trp53inp2_23:28+ness
gcttcgatatccgcatgctaattctctgccctgggggctgggtattgctgcttaggcctagaaagtttaagtatgtggaagaggagagtgagttgtaagttagataaggtgaagggaatggagggaaacaggcagcctagtgggggccgcagatggggacaggtgggttgagaagtagcagggagcagggcatcttgggagctggtattgtgcttggtcagagtagctaagccctggtcttaggcctgagcctggagtctgcccccatttccttttcctactcttgcggtcgcactagtg
>trp53inp2_24:29+ness
gcttcgatatccgcatgctaattctctgccctgggggctgggcattgctgcttaggcctagaaagtttaagtatgtggaagaggagagtgagttgtaagttagataaggtgaagggaatggagggaaacaggcagcctagtgggggccgcagatggggacaggtgggttgagaagtagcagggagcagggcatcttgggagctggtattgtgcttggtcagagtagctaagccctggtcttaggcctgagcctggagtctgcccccatttccttttcctactcttgcggtcgcactagtg
>trp53inp2_25:30+ness
gcttcgatatccgcatgctaattctctgccctgggggctgggctttgctgcttaggcctagaaagtttaagtatgtggaagaggagagtgagttgtaagttagataaggtgaagggaatggagggaaacaggcagcctagtgggggccgcagatggggacaggtgggttgagaagtagcagggagcagggcatcttgggagctggtattgtgcttggtcagagtagctaagccctggtcttaggcctgagcctggagtctgcccccatttccttttcctactcttgcggtcgcactagtg
>trp53inp2_26:31+ness
gcttcgatatccgcatgctaattctctgccctgggggctgggctctgctgcttaggcctagaaagtttaagtatgtggaagaggagagtgagttgtaagttagataaggtgaagggaatggagggaaacaggcagcctagtgggggccgcagatggggacaggtgggttgagaagtagcagggagcagggcatcttgggagctggtattgtgcttggtcagagtagctaagccctggtcttaggcctgagcctggagtctgcccccatttccttttcctactcttgcggtcgcactagtg
>trp53inp2_27:32+ness
gcttcgatatccgcatgctaattctctgccctgggggctgggctccgctgcttaggcctagaaagtttaagtatgtggaagaggagagtgagttgtaagttagataaggtgaagggaatggagggaaacaggcagcctagtgggggccgcagatggggacaggtgggttgagaagtagcagggagcagggcatcttgggagctggtattgtgcttggtcagagtagctaagccctggtcttaggcctgagcctggagtctgcccccatttccttttcctactcttgcggtcgcactagtg
>trp53inp2_28:33+ness
gcttcgatatccgcatgctaattctctgccctgggggctgggctcctctgcttaggcctagaaagtttaagtatgtggaagaggagagtgagttgtaagttagataaggtgaagggaatggagggaaacaggcagcctagtgggggccgcagatggggacaggtgggttgagaagtagcagggagcagggcatcttgggagctggtattgtgcttggtcagagtagctaagccctggtcttaggcctgagcctggagtctgcccccatttccttttcctactcttgcggtcgcactagtg
>trp53inp2_29:34+ness
gcttcgatatccgcatgctaattctctgccctgggggctgggctcctttgcttaggcctagaaagtttaagtatgtggaagaggagagtgagttgtaagttagataaggtgaagggaatggagggaaacaggcagcctagtgggggccgcagatggggacaggtgggttgagaagtagcagggagcagggcatcttgggagctggtattgtgcttggtcagagtagctaagccctggtcttaggcctgagcctggagtctgcccccatttccttttcctactcttgcggtcgcactagtg
>trp53inp2_30:35+ness
gcttcgatatccgcatgctaattctctgccctgggggctgggctccttagcttaggcctagaaagtttaagtatgtggaagaggagagtgagttgtaagttagataaggtgaagggaatggagggaaacaggcagcctagtgggggccgcagatggggacaggtgggttgagaagtagcagggagcagggcatcttgggagctggtattgtgcttggtcagagtagctaagccctggtcttaggcctgagcctggagtctgcccccatttccttttcctactcttgcggtcgcactagtg
>trp53inp2_31:36+ness
gcttcgatatccgcatgctaattctctgccctgggggctgggctccttatcttaggcctagaaagtttaagtatgtggaagaggagagtgagttgtaagttagataaggtgaagggaatggagggaaacaggcagcctagtgggggccgcagatggggacaggtgggttgagaagtagcagggagcagggcatcttgggagctggtattgtgcttggtcagagtagctaagccctggtcttaggcctgagcctggagtctgcccccatttccttttcctactcttgcggtcgcactagtg
>trp53inp2_32:37+ness
gcttcgatatccgcatgctaattctctgccctgggggctgggctccttattttaggcctagaaagtttaagtatgtggaagaggagagtgagttgtaagttagataaggtgaagggaatggagggaaacaggcagcctagtgggggccgcagatggggacaggtgggttgagaagtagcagggagcagggcatcttgggagctggtattgtgcttggtcagagtagctaagccctggtcttaggcctgagcctggagtctgcccccatttccttttcctactcttgcggtcgcactagtg
>trp53inp2_33:38+ness
gcttcgatatccgcatgctaattctctgccctgggggctgggctccttattgtaggcctagaaagtttaagtatgtggaagaggagagtgagttgtaagttagataaggtgaagggaatggagggaaacaggcagcctagtgggggccgcagatggggacaggtgggttgagaagtagcagggagcagggcatcttgggagctggtattgtgcttggtcagagtagctaagccctggtcttaggcctgagcctggagtctgcccccatttccttttcctactcttgcggtcgcactagtg
>trp53inp2_34:39+ness
gcttcgatatccgcatgctaattctctgccctgggggctgggctccttattgcaggcctagaaagtttaagtatgtggaagaggagagtgagttgtaagttagataaggtgaagggaatggagggaaacaggcagcctagtgggggccgcagatggggacaggtgggttgagaagtagcagggagcagggcatcttgggagctggtattgtgcttggtcagagtagctaagccctggtcttaggcctgagcctggagtctgcccccatttccttttcctactcttgcggtcgcactagtg
>trp53inp2_35:40+ness
gcttcgatatccgcatgctaattctctgccctgggggctgggctccttattgctggcctagaaagtttaagtatgtggaagaggagagtgagttgtaagttagataaggtgaagggaatggagggaaacaggcagcctagtgggggccgcagatggggacaggtgggttgagaagtagcagggagcagggcatcttgggagctggtattgtgcttggtcagagtagctaagccctggtcttaggcctgagcctggagtctgcccccatttccttttcctactcttgcggtcgcactagtg
>trp53inp2_37:42+ness
gcttcgatatccgcatgctaattctctgccctgggggctgggctccttattgctgccctagaaagtttaagtatgtggaagaggagagtgagttgtaagttagataaggtgaagggaatggagggaaacaggcagcctagtgggggccgcagatggggacaggtgggttgagaagtagcagggagcagggcatcttgggagctggtattgtgcttggtcagagtagctaagccctggtcttaggcctgagcctggagtctgcccccatttccttttcctactcttgcggtcgcactagtg
>trp53inp2_38:43+ness
gcttcgatatccgcatgctaattctctgccctgggggctgggctccttattgctgctctagaaagtttaagtatgtggaagaggagagtgagttgtaagttagataaggtgaagggaatggagggaaacaggcagcctagtgggggccgcagatggggacaggtgggttgagaagtagcagggagcagggcatcttgggagctggtattgtgcttggtcagagtagctaagccctggtcttaggcctgagcctggagtctgcccccatttccttttcctactcttgcggtcgcactagtg
>trp53inp2_39:44+ness
gcttcgatatccgcatgctaattctctgccctgggggctgggctccttattgctgctttagaaagtttaagtatgtggaagaggagagtgagttgtaagttagataaggtgaagggaatggagggaaacaggcagcctagtgggggccgcagatggggacaggtgggttgagaagtagcagggagcagggcatcttgggagctggtattgtgcttggtcagagtagctaagccctggtcttaggcctgagcctggagtctgcccccatttccttttcctactcttgcggtcgcactagtg
>trp53inp2_40:45+ness
gcttcgatatccgcatgctaattctctgccctgggggctgggctccttattgctgcttaagaaagtttaagtatgtggaagaggagagtgagttgtaagttagataaggtgaagggaatggagggaaacaggcagcctagtgggggccgcagatggggacaggtgggttgagaagtagcagggagcagggcatcttgggagctggtattgtgcttggtcagagtagctaagccctggtcttaggcctgagcctggagtctgcccccatttccttttcctactcttgcggtcgcactagtg
>trp53inp2_41:46+ness
gcttcgatatccgcatgctaattctctgccctgggggctgggctccttattgctgcttaggaaagtttaagtatgtggaagaggagagtgagttgtaagttagataaggtgaagggaatggagggaaacaggcagcctagtgggggccgcagatggggacaggtgggttgagaagtagcagggagcagggcatcttgggagctggtattgtgcttggtcagagtagctaagccctggtcttaggcctgagcctggagtctgcccccatttccttttcctactcttgcggtcgcactagtg
>trp53inp2_43:48+ness
gcttcgatatccgcatgctaattctctgccctgggggctgggctccttattgctgcttaggcaagtttaagtatgtggaagaggagagtgagttgtaagttagataaggtgaagggaatggagggaaacaggcagcctagtgggggccgcagatggggacaggtgggttgagaagtagcagggagcagggcatcttgggagctggtattgtgcttggtcagagtagctaagccctggtcttaggcctgagcctggagtctgcccccatttccttttcctactcttgcggtcgcactagtg
>trp53inp2_44:49+ness
gcttcgatatccgcatgctaattctctgccctgggggctgggctccttattgctgcttaggccagtttaagtatgtggaagaggagagtgagttgtaagttagataaggtgaagggaatggagggaaacaggcagcctagtgggggccgcagatggggacaggtgggttgagaagtagcagggagcagggcatcttgggagctggtattgtgcttggtcagagtagctaagccctggtcttaggcctgagcctggagtctgcccccatttccttttcctactcttgcggtcgcactagtg
>trp53inp2_45:50+ness
gcttcgatatccgcatgctaattctctgccctgggggctgggctccttattgctgcttaggcctgtttaagtatgtggaagaggagagtgagttgtaagttagataaggtgaagggaatggagggaaacaggcagcctagtgggggccgcagatggggacaggtgggttgagaagtagcagggagcagggcatcttgggagctggtattgtgcttggtcagagtagctaagccctggtcttaggcctgagcctggagtctgcccccatttccttttcctactcttgcggtcgcactagtg
>trp53inp2_46:51+ness
gcttcgatatccgcatgctaattctctgccctgggggctgggctccttattgctgcttaggcctatttaagtatgtggaagaggagagtgagttgtaagttagataaggtgaagggaatggagggaaacaggcagcctagtgggggccgcagatggggacaggtgggttgagaagtagcagggagcagggcatcttgggagctggtattgtgcttggtcagagtagctaagccctggtcttaggcctgagcctggagtctgcccccatttccttttcctactcttgcggtcgcactagtg
>trp53inp2_47:52+ness
gcttcgatatccgcatgctaattctctgccctgggggctgggctccttattgctgcttaggcctagttaagtatgtggaagaggagagtgagttgtaagttagataaggtgaagggaatggagggaaacaggcagcctagtgggggccgcagatggggacaggtgggttgagaagtagcagggagcagggcatcttgggagctggtattgtgcttggtcagagtagctaagccctggtcttaggcctgagcctggagtctgcccccatttccttttcctactcttgcggtcgcactagtg
>trp53inp2_48:53+ness
gcttcgatatccgcatgctaattctctgccctgggggctgggctccttattgctgcttaggcctagataagtatgtggaagaggagagtgagttgtaagttagataaggtgaagggaatggagggaaacaggcagcctagtgggggccgcagatggggacaggtgggttgagaagtagcagggagcagggcatcttgggagctggtattgtgcttggtcagagtagctaagccctggtcttaggcctgagcctggagtctgcccccatttccttttcctactcttgcggtcgcactagtg
>trp53inp2_49:54+ness
gcttcgatatccgcatgctaattctctgccctgggggctgggctccttattgctgcttaggcctagaaaagtatgtggaagaggagagtgagttgtaagttagataaggtgaagggaatggagggaaacaggcagcctagtgggggccgcagatggggacaggtgggttgagaagtagcagggagcagggcatcttgggagctggtattgtgcttggtcagagtagctaagccctggtcttaggcctgagcctggagtctgcccccatttccttttcctactcttgcggtcgcactagtg
>trp53inp2_51:56+ness
gcttcgatatccgcatgctaattctctgccctgggggctgggctccttattgctgcttaggcctagaaaggtatgtggaagaggagagtgagttgtaagttagataaggtgaagggaatggagggaaacaggcagcctagtgggggccgcagatggggacaggtgggttgagaagtagcagggagcagggcatcttgggagctggtattgtgcttggtcagagtagctaagccctggtcttaggcctgagcctggagtctgcccccatttccttttcctactcttgcggtcgcactagtg
>trp53inp2_52:57+ness
gcttcgatatccgcatgctaattctctgccctgggggctgggctccttattgctgcttaggcctagaaagttatgtggaagaggagagtgagttgtaagttagataaggtgaagggaatggagggaaacaggcagcctagtgggggccgcagatggggacaggtgggttgagaagtagcagggagcagggcatcttgggagctggtattgtgcttggtcagagtagctaagccctggtcttaggcctgagcctggagtctgcccccatttccttttcctactcttgcggtcgcactagtg
>trp53inp2_54:59+ness
gcttcgatatccgcatgctaattctctgccctgggggctgggctccttattgctgcttaggcctagaaagttttgtggaagaggagagtgagttgtaagttagataaggtgaagggaatggagggaaacaggcagcctagtgggggccgcagatggggacaggtgggttgagaagtagcagggagcagggcatcttgggagctggtattgtgcttggtcagagtagctaagccctggtcttaggcctgagcctggagtctgcccccatttccttttcctactcttgcggtcgcactagtg
>trp53inp2_55:60+ness
gcttcgatatccgcatgctaattctctgccctgggggctgggctccttattgctgcttaggcctagaaagtttagtggaagaggagagtgagttgtaagttagataaggtgaagggaatggagggaaacaggcagcctagtgggggccgcagatggggacaggtgggttgagaagtagcagggagcagggcatcttgggagctggtattgtgcttggtcagagtagctaagccctggtcttaggcctgagcctggagtctgcccccatttccttttcctactcttgcggtcgcactagtg
>trp53inp2_56:61+ness
gcttcgatatccgcatgctaattctctgccctgggggctgggctccttattgctgcttaggcctagaaagtttaatggaagaggagagtgagttgtaagttagataaggtgaagggaatggagggaaacaggcagcctagtgggggccgcagatggggacaggtgggttgagaagtagcagggagcagggcatcttgggagctggtattgtgcttggtcagagtagctaagccctggtcttaggcctgagcctggagtctgcccccatttccttttcctactcttgcggtcgcactagtg
>trp53inp2_57:62+ness
gcttcgatatccgcatgctaattctctgccctgggggctgggctccttattgctgcttaggcctagaaagtttaagggaagaggagagtgagttgtaagttagataaggtgaagggaatggagggaaacaggcagcctagtgggggccgcagatggggacaggtgggttgagaagtagcagggagcagggcatcttgggagctggtattgtgcttggtcagagtagctaagccctggtcttaggcctgagcctggagtctgcccccatttccttttcctactcttgcggtcgcactagtg
>trp53inp2_58:63+ness
gcttcgatatccgcatgctaattctctgccctgggggctgggctccttattgctgcttaggcctagaaagtttaagtgaagaggagagtgagttgtaagttagataaggtgaagggaatggagggaaacaggcagcctagtgggggccgcagatggggacaggtgggttgagaagtagcagggagcagggcatcttgggagctggtattgtgcttggtcagagtagctaagccctggtcttaggcctgagcctggagtctgcccccatttccttttcctactcttgcggtcgcactagtg
>trp53inp2_59:64+ness
gcttcgatatccgcatgctaattctctgccctgggggctgggctccttattgctgcttaggcctagaaagtttaagtaaagaggagagtgagttgtaagttagataaggtgaagggaatggagggaaacaggcagcctagtgggggccgcagatggggacaggtgggttgagaagtagcagggagcagggcatcttgggagctggtattgtgcttggtcagagtagctaagccctggtcttaggcctgagcctggagtctgcccccatttccttttcctactcttgcggtcgcactagtg
>trp53inp2_60:65+ness
gcttcgatatccgcatgctaattctctgccctgggggctgggctccttattgctgcttaggcctagaaagtttaagtatagaggagagtgagttgtaagttagataaggtgaagggaatggagggaaacaggcagcctagtgggggccgcagatggggacaggtgggttgagaagtagcagggagcagggcatcttgggagctggtattgtgcttggtcagagtagctaagccctggtcttaggcctgagcctggagtctgcccccatttccttttcctactcttgcggtcgcactagtg
>trp53inp2_61:66+ness
gcttcgatatccgcatgctaattctctgccctgggggctgggctccttattgctgcttaggcctagaaagtttaagtatggaggagagtgagttgtaagttagataaggtgaagggaatggagggaaacaggcagcctagtgggggccgcagatggggacaggtgggttgagaagtagcagggagcagggcatcttgggagctggtattgtgcttggtcagagtagctaagccctggtcttaggcctgagcctggagtctgcccccatttccttttcctactcttgcggtcgcactagtg
>trp53inp2_62:67+ness
gcttcgatatccgcatgctaattctctgccctgggggctgggctccttattgctgcttaggcctagaaagtttaagtatgtaggagagtgagttgtaagttagataaggtgaagggaatggagggaaacaggcagcctagtgggggccgcagatggggacaggtgggttgagaagtagcagggagcagggcatcttgggagctggtattgtgcttggtcagagtagctaagccctggtcttaggcctgagcctggagtctgcccccatttccttttcctactcttgcggtcgcactagtg
>trp53inp2_63:68+ness
gcttcgatatccgcatgctaattctctgccctgggggctgggctccttattgctgcttaggcctagaaagtttaagtatgtgggagagtgagttgtaagttagataaggtgaagggaatggagggaaacaggcagcctagtgggggccgcagatggggacaggtgggttgagaagtagcagggagcagggcatcttgggagctggtattgtgcttggtcagagtagctaagccctggtcttaggcctgagcctggagtctgcccccatttccttttcctactcttgcggtcgcactagtg
>trp53inp2_65:70+ness
gcttcgatatccgcatgctaattctctgccctgggggctgggctccttattgctgcttaggcctagaaagtttaagtatgtggaagagtgagttgtaagttagataaggtgaagggaatggagggaaacaggcagcctagtgggggccgcagatggggacaggtgggttgagaagtagcagggagcagggcatcttgggagctggtattgtgcttggtcagagtagctaagccctggtcttaggcctgagcctggagtctgcccccatttccttttcctactcttgcggtcgcactagtg
>trp53inp2_70:75+ness
gcttcgatatccgcatgctaattctctgccctgggggctgggctccttattgctgcttaggcctagaaagtttaagtatgtggaagagggagttgtaagttagataaggtgaagggaatggagggaaacaggcagcctagtgggggccgcagatggggacaggtgggttgagaagtagcagggagcagggcatcttgggagctggtattgtgcttggtcagagtagctaagccctggtcttaggcctgagcctggagtctgcccccatttccttttcctactcttgcggtcgcactagtg
>trp53inp2_71:76+ness
gcttcgatatccgcatgctaattctctgccctgggggctgggctccttattgctgcttaggcctagaaagtttaagtatgtggaagaggaagttgtaagttagataaggtgaagggaatggagggaaacaggcagcctagtgggggccgcagatggggacaggtgggttgagaagtagcagggagcagggcatcttgggagctggtattgtgcttggtcagagtagctaagccctggtcttaggcctgagcctggagtctgcccccatttccttttcctactcttgcggtcgcactagtg
>trp53inp2_72:77+ness
gcttcgatatccgcatgctaattctctgccctgggggctgggctccttattgctgcttaggcctagaaagtttaagtatgtggaagaggaggttgtaagttagataaggtgaagggaatggagggaaacaggcagcctagtgggggccgcagatggggacaggtgggttgagaagtagcagggagcagggcatcttgggagctggtattgtgcttggtcagagtagctaagccctggtcttaggcctgagcctggagtctgcccccatttccttttcctactcttgcggtcgcactagtg
>trp53inp2_73:78+ness
gcttcgatatccgcatgctaattctctgccctgggggctgggctccttattgctgcttaggcctagaaagtttaagtatgtggaagaggagattgtaagttagataaggtgaagggaatggagggaaacaggcagcctagtgggggccgcagatggggacaggtgggttgagaagtagcagggagcagggcatcttgggagctggtattgtgcttggtcagagtagctaagccctggtcttaggcctgagcctggagtctgcccccatttccttttcctactcttgcggtcgcactagtg
>trp53inp2_74:79+ness
gcttcgatatccgcatgctaattctctgccctgggggctgggctccttattgctgcttaggcctagaaagtttaagtatgtggaagaggagagtgtaagttagataaggtgaagggaatggagggaaacaggcagcctagtgggggccgcagatggggacaggtgggttgagaagtagcagggagcagggcatcttgggagctggtattgtgcttggtcagagtagctaagccctggtcttaggcctgagcctggagtctgcccccatttccttttcctactcttgcggtcgcactagtg
>trp53inp2_77:82+ness
gcttcgatatccgcatgctaattctctgccctgggggctgggctccttattgctgcttaggcctagaaagtttaagtatgtggaagaggagagtgaaagttagataaggtgaagggaatggagggaaacaggcagcctagtgggggccgcagatggggacaggtgggttgagaagtagcagggagcagggcatcttgggagctggtattgtgcttggtcagagtagctaagccctggtcttaggcctgagcctggagtctgcccccatttccttttcctactcttgcggtcgcactagtg
>trp53inp2_78:83+ness
gcttcgatatccgcatgctaattctctgccctgggggctgggctccttattgctgcttaggcctagaaagtttaagtatgtggaagaggagagtgagagttagataaggtgaagggaatggagggaaacaggcagcctagtgggggccgcagatggggacaggtgggttgagaagtagcagggagcagggcatcttgggagctggtattgtgcttggtcagagtagctaagccctggtcttaggcctgagcctggagtctgcccccatttccttttcctactcttgcggtcgcactagtg
>trp53inp2_79:84+ness
gcttcgatatccgcatgctaattctctgccctgggggctgggctccttattgctgcttaggcctagaaagtttaagtatgtggaagaggagagtgagtgttagataaggtgaagggaatggagggaaacaggcagcctagtgggggccgcagatggggacaggtgggttgagaagtagcagggagcagggcatcttgggagctggtattgtgcttggtcagagtagctaagccctggtcttaggcctgagcctggagtctgcccccatttccttttcctactcttgcggtcgcactagtg
>trp53inp2_80:85+ness
gcttcgatatccgcatgctaattctctgccctgggggctgggctccttattgctgcttaggcctagaaagtttaagtatgtggaagaggagagtgagttttagataaggtgaagggaatggagggaaacaggcagcctagtgggggccgcagatggggacaggtgggttgagaagtagcagggagcagggcatcttgggagctggtattgtgcttggtcagagtagctaagccctggtcttaggcctgagcctggagtctgcccccatttccttttcctactcttgcggtcgcactagtg
>trp53inp2_81:86+ness
gcttcgatatccgcatgctaattctctgccctgggggctgggctccttattgctgcttaggcctagaaagtttaagtatgtggaagaggagagtgagttgtagataaggtgaagggaatggagggaaacaggcagcctagtgggggccgcagatggggacaggtgggttgagaagtagcagggagcagggcatcttgggagctggtattgtgcttggtcagagtagctaagccctggtcttaggcctgagcctggagtctgcccccatttccttttcctactcttgcggtcgcactagtg
>trp53inp2_84:89+ness
gcttcgatatccgcatgctaattctctgccctgggggctgggctccttattgctgcttaggcctagaaagtttaagtatgtggaagaggagagtgagttgtaaataaggtgaagggaatggagggaaacaggcagcctagtgggggccgcagatggggacaggtgggttgagaagtagcagggagcagggcatcttgggagctggtattgtgcttggtcagagtagctaagccctggtcttaggcctgagcctggagtctgcccccatttccttttcctactcttgcggtcgcactagtg
>trp53inp2_85:90+ness
gcttcgatatccgcatgctaattctctgccctgggggctgggctccttattgctgcttaggcctagaaagtttaagtatgtggaagaggagagtgagttgtaagtaaggtgaagggaatggagggaaacaggcagcctagtgggggccgcagatggggacaggtgggttgagaagtagcagggagcagggcatcttgggagctggtattgtgcttggtcagagtagctaagccctggtcttaggcctgagcctggagtctgcccccatttccttttcctactcttgcggtcgcactagtg
>trp53inp2_87:92+ness
gcttcgatatccgcatgctaattctctgccctgggggctgggctccttattgctgcttaggcctagaaagtttaagtatgtggaagaggagagtgagttgtaagttaggtgaagggaatggagggaaacaggcagcctagtgggggccgcagatggggacaggtgggttgagaagtagcagggagcagggcatcttgggagctggtattgtgcttggtcagagtagctaagccctggtcttaggcctgagcctggagtctgcccccatttccttttcctactcttgcggtcgcactagtg
>trp53inp2_90:95+ness
gcttcgatatccgcatgctaattctctgccctgggggctgggctccttattgctgcttaggcctagaaagtttaagtatgtggaagaggagagtgagttgtaagttagatgaagggaatggagggaaacaggcagcctagtgggggccgcagatggggacaggtgggttgagaagtagcagggagcagggcatcttgggagctggtattgtgcttggtcagagtagctaagccctggtcttaggcctgagcctggagtctgcccccatttccttttcctactcttgcggtcgcactagtg
>trp53inp2_92:97+ness
gcttcgatatccgcatgctaattctctgccctgggggctgggctccttattgctgcttaggcctagaaagtttaagtatgtggaagaggagagtgagttgtaagttagataaagggaatggagggaaacaggcagcctagtgggggccgcagatggggacaggtgggttgagaagtagcagggagcagggcatcttgggagctggtattgtgcttggtcagagtagctaagccctggtcttaggcctgagcctggagtctgcccccatttccttttcctactcttgcggtcgcactagtg
>trp53inp2_94:99+ness
gcttcgatatccgcatgctaattctctgccctgggggctgggctccttattgctgcttaggcctagaaagtttaagtatgtggaagaggagagtgagttgtaagttagataaggggaatggagggaaacaggcagcctagtgggggccgcagatggggacaggtgggttgagaagtagcagggagcagggcatcttgggagctggtattgtgcttggtcagagtagctaagccctggtcttaggcctgagcctggagtctgcccccatttccttttcctactcttgcggtcgcactagtg
>trp53inp2_96:101+ness
gcttcgatatccgcatgctaattctctgccctgggggctgggctccttattgctgcttaggcctagaaagtttaagtatgtggaagaggagagtgagttgtaagttagataaggtgaatggagggaaacaggcagcctagtgggggccgcagatggggacaggtgggttgagaagtagcagggagcagggcatcttgggagctggtattgtgcttggtcagagtagctaagccctggtcttaggcctgagcctggagtctgcccccatttccttttcctactcttgcggtcgcactagtg
>trp53inp2_100:105+ness
gcttcgatatccgcatgctaattctctgccctgggggctgggctccttattgctgcttaggcctagaaagtttaagtatgtggaagaggagagtgagttgtaagttagataaggtgaagggagggaaacaggcagcctagtgggggccgcagatggggacaggtgggttgagaagtagcagggagcagggcatcttgggagctggtattgtgcttggtcagagtagctaagccctggtcttaggcctgagcctggagtctgcccccatttccttttcctactcttgcggtcgcactagtg
>trp53inp2_104:109+ness
gcttcgatatccgcatgctaattctctgccctgggggctgggctccttattgctgcttaggcctagaaagtttaagtatgtggaagaggagagtgagttgtaagttagataaggtgaagggaaggaaacaggcagcctagtgggggccgcagatggggacaggtgggttgagaagtagcagggagcagggcatcttgggagctggtattgtgcttggtcagagtagctaagccctggtcttaggcctgagcctggagtctgcccccatttccttttcctactcttgcggtcgcactagtg
>trp53inp2_105:110+ness
gcttcgatatccgcatgctaattctctgccctgggggctgggctccttattgctgcttaggcctagaaagtttaagtatgtggaagaggagagtgagttgtaagttagataaggtgaagggaatgaaacaggcagcctagtgggggccgcagatggggacaggtgggttgagaagtagcagggagcagggcatcttgggagctggtattgtgcttggtcagagtagctaagccctggtcttaggcctgagcctggagtctgcccccatttccttttcctactcttgcggtcgcactagtg
>trp53inp2_107:112+ness
gcttcgatatccgcatgctaattctctgccctgggggctgggctccttattgctgcttaggcctagaaagtttaagtatgtggaagaggagagtgagttgtaagttagataaggtgaagggaatggaacaggcagcctagtgggggccgcagatggggacaggtgggttgagaagtagcagggagcagggcatcttgggagctggtattgtgcttggtcagagtagctaagccctggtcttaggcctgagcctggagtctgcccccatttccttttcctactcttgcggtcgcactagtg
>trp53inp2_109:114+ness
gcttcgatatccgcatgctaattctctgccctgggggctgggctccttattgctgcttaggcctagaaagtttaagtatgtggaagaggagagtgagttgtaagttagataaggtgaagggaatggagcaggcagcctagtgggggccgcagatggggacaggtgggttgagaagtagcagggagcagggcatcttgggagctggtattgtgcttggtcagagtagctaagccctggtcttaggcctgagcctggagtctgcccccatttccttttcctactcttgcggtcgcactagtg
>trp53inp2_110:115+ness
gcttcgatatccgcatgctaattctctgccctgggggctgggctccttattgctgcttaggcctagaaagtttaagtatgtggaagaggagagtgagttgtaagttagataaggtgaagggaatggaggaggcagcctagtgggggccgcagatggggacaggtgggttgagaagtagcagggagcagggcatcttgggagctggtattgtgcttggtcagagtagctaagccctggtcttaggcctgagcctggagtctgcccccatttccttttcctactcttgcggtcgcactagtg
>trp53inp2_111:116+ness
gcttcgatatccgcatgctaattctctgccctgggggctgggctccttattgctgcttaggcctagaaagtttaagtatgtggaagaggagagtgagttgtaagttagataaggtgaagggaatggagggggcagcctagtgggggccgcagatggggacaggtgggttgagaagtagcagggagcagggcatcttgggagctggtattgtgcttggtcagagtagctaagccctggtcttaggcctgagcctggagtctgcccccatttccttttcctactcttgcggtcgcactagtg
>trp53inp2_112:117+ness
gcttcgatatccgcatgctaattctctgccctgggggctgggctccttattgctgcttaggcctagaaagtttaagtatgtggaagaggagagtgagttgtaagttagataaggtgaagggaatggagggagcagcctagtgggggccgcagatggggacaggtgggttgagaagtagcagggagcagggcatcttgggagctggtattgtgcttggtcagagtagctaagccctggtcttaggcctgagcctggagtctgcccccatttccttttcctactcttgcggtcgcactagtg
>trp53inp2_113:118+ness
gcttcgatatccgcatgctaattctctgccctgggggctgggctccttattgctgcttaggcctagaaagtttaagtatgtggaagaggagagtgagttgtaagttagataaggtgaagggaatggagggaacagcctagtgggggccgcagatggggacaggtgggttgagaagtagcagggagcagggcatcttgggagctggtattgtgcttggtcagagtagctaagccctggtcttaggcctgagcctggagtctgcccccatttccttttcctactcttgcggtcgcactagtg
>trp53inp2_114:119+ness
gcttcgatatccgcatgctaattctctgccctgggggctgggctccttattgctgcttaggcctagaaagtttaagtatgtggaagaggagagtgagttgtaagttagataaggtgaagggaatggagggaaaagcctagtgggggccgcagatggggacaggtgggttgagaagtagcagggagcagggcatcttgggagctggtattgtgcttggtcagagtagctaagccctggtcttaggcctgagcctggagtctgcccccatttccttttcctactcttgcggtcgcactagtg
>trp53inp2_115:120+ness
gcttcgatatccgcatgctaattctctgccctgggggctgggctccttattgctgcttaggcctagaaagtttaagtatgtggaagaggagagtgagttgtaagttagataaggtgaagggaatggagggaaacgcctagtgggggccgcagatggggacaggtgggttgagaagtagcagggagcagggcatcttgggagctggtattgtgcttggtcagagtagctaagccctggtcttaggcctgagcctggagtctgcccccatttccttttcctactcttgcggtcgcactagtg
>trp53inp2_116:121+ness
gcttcgatatccgcatgctaattctctgccctgggggctgggctccttattgctgcttaggcctagaaagtttaagtatgtggaagaggagagtgagttgtaagttagataaggtgaagggaatggagggaaacacctagtgggggccgcagatggggacaggtgggttgagaagtagcagggagcagggcatcttgggagctggtattgtgcttggtcagagtagctaagccctggtcttaggcctgagcctggagtctgcccccatttccttttcctactcttgcggtcgcactagtg
>trp53inp2_117:122+ness
gcttcgatatccgcatgctaattctctgccctgggggctgggctccttattgctgcttaggcctagaaagtttaagtatgtggaagaggagagtgagttgtaagttagataaggtgaagggaatggagggaaacagctagtgggggccgcagatggggacaggtgggttgagaagtagcagggagcagggcatcttgggagctggtattgtgcttggtcagagtagctaagccctggtcttaggcctgagcctggagtctgcccccatttccttttcctactcttgcggtcgcactagtg
>trp53inp2_118:123+ness
gcttcgatatccgcatgctaattctctgccctgggggctgggctccttattgctgcttaggcctagaaagtttaagtatgtggaagaggagagtgagttgtaagttagataaggtgaagggaatggagggaaacaggtagtgggggccgcagatggggacaggtgggttgagaagtagcagggagcagggcatcttgggagctggtattgtgcttggtcagagtagctaagccctggtcttaggcctgagcctggagtctgcccccatttccttttcctactcttgcggtcgcactagtg
>trp53inp2_119:124+ness
gcttcgatatccgcatgctaattctctgccctgggggctgggctccttattgctgcttaggcctagaaagtttaagtatgtggaagaggagagtgagttgtaagttagataaggtgaagggaatggagggaaacaggcagtgggggccgcagatggggacaggtgggttgagaagtagcagggagcagggcatcttgggagctggtattgtgcttggtcagagtagctaagccctggtcttaggcctgagcctggagtctgcccccatttccttttcctactcttgcggtcgcactagtg
>trp53inp2_122:127+ness
gcttcgatatccgcatgctaattctctgccctgggggctgggctccttattgctgcttaggcctagaaagtttaagtatgtggaagaggagagtgagttgtaagttagataaggtgaagggaatggagggaaacaggcagcgggggccgcagatggggacaggtgggttgagaagtagcagggagcagggcatcttgggagctggtattgtgcttggtcagagtagctaagccctggtcttaggcctgagcctggagtctgcccccatttccttttcctactcttgcggtcgcactagtg
>trp53inp2_123:128+ness
gcttcgatatccgcatgctaattctctgccctgggggctgggctccttattgctgcttaggcctagaaagtttaagtatgtggaagaggagagtgagttgtaagttagataaggtgaagggaatggagggaaacaggcagccggggccgcagatggggacaggtgggttgagaagtagcagggagcagggcatcttgggagctggtattgtgcttggtcagagtagctaagccctggtcttaggcctgagcctggagtctgcccccatttccttttcctactcttgcggtcgcactagtg
>trp53inp2_124:129+ness
gcttcgatatccgcatgctaattctctgccctgggggctgggctccttattgctgcttaggcctagaaagtttaagtatgtggaagaggagagtgagttgtaagttagataaggtgaagggaatggagggaaacaggcagcctgggccgcagatggggacaggtgggttgagaagtagcagggagcagggcatcttgggagctggtattgtgcttggtcagagtagctaagccctggtcttaggcctgagcctggagtctgcccccatttccttttcctactcttgcggtcgcactagtg
>trp53inp2_125:130+ness
gcttcgatatccgcatgctaattctctgccctgggggctgggctccttattgctgcttaggcctagaaagtttaagtatgtggaagaggagagtgagttgtaagttagataaggtgaagggaatggagggaaacaggcagcctaggccgcagatggggacaggtgggttgagaagtagcagggagcagggcatcttgggagctggtattgtgcttggtcagagtagctaagccctggtcttaggcctgagcctggagtctgcccccatttccttttcctactcttgcggtcgcactagtg
>trp53inp2_127:132+ness
gcttcgatatccgcatgctaattctctgccctgggggctgggctccttattgctgcttaggcctagaaagtttaagtatgtggaagaggagagtgagttgtaagttagataaggtgaagggaatggagggaaacaggcagcctagtccgcagatggggacaggtgggttgagaagtagcagggagcagggcatcttgggagctggtattgtgcttggtcagagtagctaagccctggtcttaggcctgagcctggagtctgcccccatttccttttcctactcttgcggtcgcactagtg
>trp53inp2_128:133+ness
gcttcgatatccgcatgctaattctctgccctgggggctgggctccttattgctgcttaggcctagaaagtttaagtatgtggaagaggagagtgagttgtaagttagataaggtgaagggaatggagggaaacaggcagcctagtgcgcagatggggacaggtgggttgagaagtagcagggagcagggcatcttgggagctggtattgtgcttggtcagagtagctaagccctggtcttaggcctgagcctggagtctgcccccatttccttttcctactcttgcggtcgcactagtg
>trp53inp2_129:134+ness
gcttcgatatccgcatgctaattctctgccctgggggctgggctccttattgctgcttaggcctagaaagtttaagtatgtggaagaggagagtgagttgtaagttagataaggtgaagggaatggagggaaacaggcagcctagtgggcagatggggacaggtgggttgagaagtagcagggagcagggcatcttgggagctggtattgtgcttggtcagagtagctaagccctggtcttaggcctgagcctggagtctgcccccatttccttttcctactcttgcggtcgcactagtg
>trp53inp2_131:136+ness
gcttcgatatccgcatgctaattctctgccctgggggctgggctccttattgctgcttaggcctagaaagtttaagtatgtggaagaggagagtgagttgtaagttagataaggtgaagggaatggagggaaacaggcagcctagtggggagatggggacaggtgggttgagaagtagcagggagcagggcatcttgggagctggtattgtgcttggtcagagtagctaagccctggtcttaggcctgagcctggagtctgcccccatttccttttcctactcttgcggtcgcactagtg
>trp53inp2_132:137+ness
gcttcgatatccgcatgctaattctctgccctgggggctgggctccttattgctgcttaggcctagaaagtttaagtatgtggaagaggagagtgagttgtaagttagataaggtgaagggaatggagggaaacaggcagcctagtggggggatggggacaggtgggttgagaagtagcagggagcagggcatcttgggagctggtattgtgcttggtcagagtagctaagccctggtcttaggcctgagcctggagtctgcccccatttccttttcctactcttgcggtcgcactagtg
>trp53inp2_133:138+ness
gcttcgatatccgcatgctaattctctgccctgggggctgggctccttattgctgcttaggcctagaaagtttaagtatgtggaagaggagagtgagttgtaagttagataaggtgaagggaatggagggaaacaggcagcctagtgggggcatggggacaggtgggttgagaagtagcagggagcagggcatcttgggagctggtattgtgcttggtcagagtagctaagccctggtcttaggcctgagcctggagtctgcccccatttccttttcctactcttgcggtcgcactagtg
>trp53inp2_134:139+ness
gcttcgatatccgcatgctaattctctgccctgggggctgggctccttattgctgcttaggcctagaaagtttaagtatgtggaagaggagagtgagttgtaagttagataaggtgaagggaatggagggaaacaggcagcctagtgggggcctggggacaggtgggttgagaagtagcagggagcagggcatcttgggagctggtattgtgcttggtcagagtagctaagccctggtcttaggcctgagcctggagtctgcccccatttccttttcctactcttgcggtcgcactagtg
>trp53inp2_135:140+ness
gcttcgatatccgcatgctaattctctgccctgggggctgggctccttattgctgcttaggcctagaaagtttaagtatgtggaagaggagagtgagttgtaagttagataaggtgaagggaatggagggaaacaggcagcctagtgggggccgggggacaggtgggttgagaagtagcagggagcagggcatcttgggagctggtattgtgcttggtcagagtagctaagccctggtcttaggcctgagcctggagtctgcccccatttccttttcctactcttgcggtcgcactagtg
>trp53inp2_136:141+ness
gcttcgatatccgcatgctaattctctgccctgggggctgggctccttattgctgcttaggcctagaaagtttaagtatgtggaagaggagagtgagttgtaagttagataaggtgaagggaatggagggaaacaggcagcctagtgggggccgcgggacaggtgggttgagaagtagcagggagcagggcatcttgggagctggtattgtgcttggtcagagtagctaagccctggtcttaggcctgagcctggagtctgcccccatttccttttcctactcttgcggtcgcactagtg
>trp53inp2_137:142+ness
gcttcgatatccgcatgctaattctctgccctgggggctgggctccttattgctgcttaggcctagaaagtttaagtatgtggaagaggagagtgagttgtaagttagataaggtgaagggaatggagggaaacaggcagcctagtgggggccgcaggacaggtgggttgagaagtagcagggagcagggcatcttgggagctggtattgtgcttggtcagagtagctaagccctggtcttaggcctgagcctggagtctgcccccatttccttttcctactcttgcggtcgcactagtg
>trp53inp2_139:144+ness
gcttcgatatccgcatgctaattctctgccctgggggctgggctccttattgctgcttaggcctagaaagtttaagtatgtggaagaggagagtgagttgtaagttagataaggtgaagggaatggagggaaacaggcagcctagtgggggccgcagaacaggtgggttgagaagtagcagggagcagggcatcttgggagctggtattgtgcttggtcagagtagctaagccctggtcttaggcctgagcctggagtctgcccccatttccttttcctactcttgcggtcgcactagtg
>trp53inp2_140:145+ness
gcttcgatatccgcatgctaattctctgccctgggggctgggctccttattgctgcttaggcctagaaagtttaagtatgtggaagaggagagtgagttgtaagttagataaggtgaagggaatggagggaaacaggcagcctagtgggggccgcagatcaggtgggttgagaagtagcagggagcagggcatcttgggagctggtattgtgcttggtcagagtagctaagccctggtcttaggcctgagcctggagtctgcccccatttccttttcctactcttgcggtcgcactagtg
>trp53inp2_141:146+ness
gcttcgatatccgcatgctaattctctgccctgggggctgggctccttattgctgcttaggcctagaaagtttaagtatgtggaagaggagagtgagttgtaagttagataaggtgaagggaatggagggaaacaggcagcctagtgggggccgcagatgaggtgggttgagaagtagcagggagcagggcatcttgggagctggtattgtgcttggtcagagtagctaagccctggtcttaggcctgagcctggagtctgcccccatttccttttcctactcttgcggtcgcactagtg
>trp53inp2_142:147+ness
gcttcgatatccgcatgctaattctctgccctgggggctgggctccttattgctgcttaggcctagaaagtttaagtatgtggaagaggagagtgagttgtaagttagataaggtgaagggaatggagggaaacaggcagcctagtgggggccgcagatggggtgggttgagaagtagcagggagcagggcatcttgggagctggtattgtgcttggtcagagtagctaagccctggtcttaggcctgagcctggagtctgcccccatttccttttcctactcttgcggtcgcactagtg
>trp53inp2_145:150+ness
gcttcgatatccgcatgctaattctctgccctgggggctgggctccttattgctgcttaggcctagaaagtttaagtatgtggaagaggagagtgagttgtaagttagataaggtgaagggaatggagggaaacaggcagcctagtgggggccgcagatggggagggttgagaagtagcagggagcagggcatcttgggagctggtattgtgcttggtcagagtagctaagccctggtcttaggcctgagcctggagtctgcccccatttccttttcctactcttgcggtcgcactagtg
>trp53inp2_146:151+ness
gcttcgatatccgcatgctaattctctgccctgggggctgggctccttattgctgcttaggcctagaaagtttaagtatgtggaagaggagagtgagttgtaagttagataaggtgaagggaatggagggaaacaggcagcctagtgggggccgcagatggggacggttgagaagtagcagggagcagggcatcttgggagctggtattgtgcttggtcagagtagctaagccctggtcttaggcctgagcctggagtctgcccccatttccttttcctactcttgcggtcgcactagtg
>trp53inp2_147:152+ness
gcttcgatatccgcatgctaattctctgccctgggggctgggctccttattgctgcttaggcctagaaagtttaagtatgtggaagaggagagtgagttgtaagttagataaggtgaagggaatggagggaaacaggcagcctagtgggggccgcagatggggacagttgagaagtagcagggagcagggcatcttgggagctggtattgtgcttggtcagagtagctaagccctggtcttaggcctgagcctggagtctgcccccatttccttttcctactcttgcggtcgcactagtg
>trp53inp2_149:154+ness
gcttcgatatccgcatgctaattctctgccctgggggctgggctccttattgctgcttaggcctagaaagtttaagtatgtggaagaggagagtgagttgtaagttagataaggtgaagggaatggagggaaacaggcagcctagtgggggccgcagatggggacaggtgagaagtagcagggagcagggcatcttgggagctggtattgtgcttggtcagagtagctaagccctggtcttaggcctgagcctggagtctgcccccatttccttttcctactcttgcggtcgcactagtg
>trp53inp2_152:157+ness
gcttcgatatccgcatgctaattctctgccctgggggctgggctccttattgctgcttaggcctagaaagtttaagtatgtggaagaggagagtgagttgtaagttagataaggtgaagggaatggagggaaacaggcagcctagtgggggccgcagatggggacaggtgggaagtagcagggagcagggcatcttgggagctggtattgtgcttggtcagagtagctaagccctggtcttaggcctgagcctggagtctgcccccatttccttttcctactcttgcggtcgcactagtg
>trp53inp2_154:159+ness
gcttcgatatccgcatgctaattctctgccctgggggctgggctccttattgctgcttaggcctagaaagtttaagtatgtggaagaggagagtgagttgtaagttagataaggtgaagggaatggagggaaacaggcagcctagtgggggccgcagatggggacaggtgggtagtagcagggagcagggcatcttgggagctggtattgtgcttggtcagagtagctaagccctggtcttaggcctgagcctggagtctgcccccatttccttttcctactcttgcggtcgcactagtg
>trp53inp2_155:160+ness
gcttcgatatccgcatgctaattctctgccctgggggctgggctccttattgctgcttaggcctagaaagtttaagtatgtggaagaggagagtgagttgtaagttagataaggtgaagggaatggagggaaacaggcagcctagtgggggccgcagatggggacaggtgggttgtagcagggagcagggcatcttgggagctggtattgtgcttggtcagagtagctaagccctggtcttaggcctgagcctggagtctgcccccatttccttttcctactcttgcggtcgcactagtg
>trp53inp2_157:162+ness
gcttcgatatccgcatgctaattctctgccctgggggctgggctccttattgctgcttaggcctagaaagtttaagtatgtggaagaggagagtgagttgtaagttagataaggtgaagggaatggagggaaacaggcagcctagtgggggccgcagatggggacaggtgggttgaagcagggagcagggcatcttgggagctggtattgtgcttggtcagagtagctaagccctggtcttaggcctgagcctggagtctgcccccatttccttttcctactcttgcggtcgcactagtg
>trp53inp2_158:163+ness
gcttcgatatccgcatgctaattctctgccctgggggctgggctccttattgctgcttaggcctagaaagtttaagtatgtggaagaggagagtgagttgtaagttagataaggtgaagggaatggagggaaacaggcagcctagtgggggccgcagatggggacaggtgggttgaggcagggagcagggcatcttgggagctggtattgtgcttggtcagagtagctaagccctggtcttaggcctgagcctggagtctgcccccatttccttttcctactcttgcggtcgcactagtg
>trp53inp2_159:164+ness
gcttcgatatccgcatgctaattctctgccctgggggctgggctccttattgctgcttaggcctagaaagtttaagtatgtggaagaggagagtgagttgtaagttagataaggtgaagggaatggagggaaacaggcagcctagtgggggccgcagatggggacaggtgggttgagacagggagcagggcatcttgggagctggtattgtgcttggtcagagtagctaagccctggtcttaggcctgagcctggagtctgcccccatttccttttcctactcttgcggtcgcactagtg
>trp53inp2_160:165+ness
gcttcgatatccgcatgctaattctctgccctgggggctgggctccttattgctgcttaggcctagaaagtttaagtatgtggaagaggagagtgagttgtaagttagataaggtgaagggaatggagggaaacaggcagcctagtgggggccgcagatggggacaggtgggttgagaaagggagcagggcatcttgggagctggtattgtgcttggtcagagtagctaagccctggtcttaggcctgagcctggagtctgcccccatttccttttcctactcttgcggtcgcactagtg
>trp53inp2_161:166+ness
gcttcgatatccgcatgctaattctctgccctgggggctgggctccttattgctgcttaggcctagaaagtttaagtatgtggaagaggagagtgagttgtaagttagataaggtgaagggaatggagggaaacaggcagcctagtgggggccgcagatggggacaggtgggttgagaaggggagcagggcatcttgggagctggtattgtgcttggtcagagtagctaagccctggtcttaggcctgagcctggagtctgcccccatttccttttcctactcttgcggtcgcactagtg
>trp53inp2_162:167+ness
gcttcgatatccgcatgctaattctctgccctgggggctgggctccttattgctgcttaggcctagaaagtttaagtatgtggaagaggagagtgagttgtaagttagataaggtgaagggaatggagggaaacaggcagcctagtgggggccgcagatggggacaggtgggttgagaagtggagcagggcatcttgggagctggtattgtgcttggtcagagtagctaagccctggtcttaggcctgagcctggagtctgcccccatttccttttcctactcttgcggtcgcactagtg
>trp53inp2_163:168+ness
gcttcgatatccgcatgctaattctctgccctgggggctgggctccttattgctgcttaggcctagaaagtttaagtatgtggaagaggagagtgagttgtaagttagataaggtgaagggaatggagggaaacaggcagcctagtgggggccgcagatggggacaggtgggttgagaagtagagcagggcatcttgggagctggtattgtgcttggtcagagtagctaagccctggtcttaggcctgagcctggagtctgcccccatttccttttcctactcttgcggtcgcactagtg
>trp53inp2_165:170+ness
gcttcgatatccgcatgctaattctctgccctgggggctgggctccttattgctgcttaggcctagaaagtttaagtatgtggaagaggagagtgagttgtaagttagataaggtgaagggaatggagggaaacaggcagcctagtgggggccgcagatggggacaggtgggttgagaagtagcgcagggcatcttgggagctggtattgtgcttggtcagagtagctaagccctggtcttaggcctgagcctggagtctgcccccatttccttttcctactcttgcggtcgcactagtg
>trp53inp2_166:171+ness
gcttcgatatccgcatgctaattctctgccctgggggctgggctccttattgctgcttaggcctagaaagtttaagtatgtggaagaggagagtgagttgtaagttagataaggtgaagggaatggagggaaacaggcagcctagtgggggccgcagatggggacaggtgggttgagaagtagcacagggcatcttgggagctggtattgtgcttggtcagagtagctaagccctggtcttaggcctgagcctggagtctgcccccatttccttttcctactcttgcggtcgcactagtg
>trp53inp2_167:172+ness
gcttcgatatccgcatgctaattctctgccctgggggctgggctccttattgctgcttaggcctagaaagtttaagtatgtggaagaggagagtgagttgtaagttagataaggtgaagggaatggagggaaacaggcagcctagtgggggccgcagatggggacaggtgggttgagaagtagcagagggcatcttgggagctggtattgtgcttggtcagagtagctaagccctggtcttaggcctgagcctggagtctgcccccatttccttttcctactcttgcggtcgcactagtg
>trp53inp2_168:173+ness
gcttcgatatccgcatgctaattctctgccctgggggctgggctccttattgctgcttaggcctagaaagtttaagtatgtggaagaggagagtgagttgtaagttagataaggtgaagggaatggagggaaacaggcagcctagtgggggccgcagatggggacaggtgggttgagaagtagcagggggcatcttgggagctggtattgtgcttggtcagagtagctaagccctggtcttaggcctgagcctggagtctgcccccatttccttttcctactcttgcggtcgcactagtg
>trp53inp2_170:175+ness
gcttcgatatccgcatgctaattctctgccctgggggctgggctccttattgctgcttaggcctagaaagtttaagtatgtggaagaggagagtgagttgtaagttagataaggtgaagggaatggagggaaacaggcagcctagtgggggccgcagatggggacaggtgggttgagaagtagcagggagcatcttgggagctggtattgtgcttggtcagagtagctaagccctggtcttaggcctgagcctggagtctgcccccatttccttttcctactcttgcggtcgcactagtg
>trp53inp2_174:179+ness
gcttcgatatccgcatgctaattctctgccctgggggctgggctccttattgctgcttaggcctagaaagtttaagtatgtggaagaggagagtgagttgtaagttagataaggtgaagggaatggagggaaacaggcagcctagtgggggccgcagatggggacaggtgggttgagaagtagcagggagcagcttgggagctggtattgtgcttggtcagagtagctaagccctggtcttaggcctgagcctggagtctgcccccatttccttttcctactcttgcggtcgcactagtg
>trp53inp2_175:180+ness
gcttcgatatccgcatgctaattctctgccctgggggctgggctccttattgctgcttaggcctagaaagtttaagtatgtggaagaggagagtgagttgtaagttagataaggtgaagggaatggagggaaacaggcagcctagtgggggccgcagatggggacaggtgggttgagaagtagcagggagcaggttgggagctggtattgtgcttggtcagagtagctaagccctggtcttaggcctgagcctggagtctgcccccatttccttttcctactcttgcggtcgcactagtg
>trp53inp2_176:181+ness
gcttcgatatccgcatgctaattctctgccctgggggctgggctccttattgctgcttaggcctagaaagtttaagtatgtggaagaggagagtgagttgtaagttagataaggtgaagggaatggagggaaacaggcagcctagtgggggccgcagatggggacaggtgggttgagaagtagcagggagcagggtgggagctggtattgtgcttggtcagagtagctaagccctggtcttaggcctgagcctggagtctgcccccatttccttttcctactcttgcggtcgcactagtg
>trp53inp2_177:182+ness
gcttcgatatccgcatgctaattctctgccctgggggctgggctccttattgctgcttaggcctagaaagtttaagtatgtggaagaggagagtgagttgtaagttagataaggtgaagggaatggagggaaacaggcagcctagtgggggccgcagatggggacaggtgggttgagaagtagcagggagcagggcgggagctggtattgtgcttggtcagagtagctaagccctggtcttaggcctgagcctggagtctgcccccatttccttttcctactcttgcggtcgcactagtg
>trp53inp2_178:183+ness
gcttcgatatccgcatgctaattctctgccctgggggctgggctccttattgctgcttaggcctagaaagtttaagtatgtggaagaggagagtgagttgtaagttagataaggtgaagggaatggagggaaacaggcagcctagtgggggccgcagatggggacaggtgggttgagaagtagcagggagcagggcaggagctggtattgtgcttggtcagagtagctaagccctggtcttaggcctgagcctggagtctgcccccatttccttttcctactcttgcggtcgcactagtg
>trp53inp2_179:184+ness
gcttcgatatccgcatgctaattctctgccctgggggctgggctccttattgctgcttaggcctagaaagtttaagtatgtggaagaggagagtgagttgtaagttagataaggtgaagggaatggagggaaacaggcagcctagtgggggccgcagatggggacaggtgggttgagaagtagcagggagcagggcatgagctggtattgtgcttggtcagagtagctaagccctggtcttaggcctgagcctggagtctgcccccatttccttttcctactcttgcggtcgcactagtg
>trp53inp2_180:185+ness
gcttcgatatccgcatgctaattctctgccctgggggctgggctccttattgctgcttaggcctagaaagtttaagtatgtggaagaggagagtgagttgtaagttagataaggtgaagggaatggagggaaacaggcagcctagtgggggccgcagatggggacaggtgggttgagaagtagcagggagcagggcatcagctggtattgtgcttggtcagagtagctaagccctggtcttaggcctgagcctggagtctgcccccatttccttttcctactcttgcggtcgcactagtg
>trp53inp2_181:186+ness
gcttcgatatccgcatgctaattctctgccctgggggctgggctccttattgctgcttaggcctagaaagtttaagtatgtggaagaggagagtgagttgtaagttagataaggtgaagggaatggagggaaacaggcagcctagtgggggccgcagatggggacaggtgggttgagaagtagcagggagcagggcatctgctggtattgtgcttggtcagagtagctaagccctggtcttaggcctgagcctggagtctgcccccatttccttttcctactcttgcggtcgcactagtg
>trp53inp2_182:187+ness
gcttcgatatccgcatgctaattctctgccctgggggctgggctccttattgctgcttaggcctagaaagtttaagtatgtggaagaggagagtgagttgtaagttagataaggtgaagggaatggagggaaacaggcagcctagtgggggccgcagatggggacaggtgggttgagaagtagcagggagcagggcatcttctggtattgtgcttggtcagagtagctaagccctggtcttaggcctgagcctggagtctgcccccatttccttttcctactcttgcggtcgcactagtg
>trp53inp2_183:188+ness
gcttcgatatccgcatgctaattctctgccctgggggctgggctccttattgctgcttaggcctagaaagtttaagtatgtggaagaggagagtgagttgtaagttagataaggtgaagggaatggagggaaacaggcagcctagtgggggccgcagatggggacaggtgggttgagaagtagcagggagcagggcatcttgtggtattgtgcttggtcagagtagctaagccctggtcttaggcctgagcctggagtctgcccccatttccttttcctactcttgcggtcgcactagtg
>trp53inp2_184:189+ness
gcttcgatatccgcatgctaattctctgccctgggggctgggctccttattgctgcttaggcctagaaagtttaagtatgtggaagaggagagtgagttgtaagttagataaggtgaagggaatggagggaaacaggcagcctagtgggggccgcagatggggacaggtgggttgagaagtagcagggagcagggcatcttggggtattgtgcttggtcagagtagctaagccctggtcttaggcctgagcctggagtctgcccccatttccttttcctactcttgcggtcgcactagtg
>trp53inp2_186:191+ness
gcttcgatatccgcatgctaattctctgccctgggggctgggctccttattgctgcttaggcctagaaagtttaagtatgtggaagaggagagtgagttgtaagttagataaggtgaagggaatggagggaaacaggcagcctagtgggggccgcagatggggacaggtgggttgagaagtagcagggagcagggcatcttgggatattgtgcttggtcagagtagctaagccctggtcttaggcctgagcctggagtctgcccccatttccttttcctactcttgcggtcgcactagtg
>trp53inp2_187:192+ness
gcttcgatatccgcatgctaattctctgccctgggggctgggctccttattgctgcttaggcctagaaagtttaagtatgtggaagaggagagtgagttgtaagttagataaggtgaagggaatggagggaaacaggcagcctagtgggggccgcagatggggacaggtgggttgagaagtagcagggagcagggcatcttgggagattgtgcttggtcagagtagctaagccctggtcttaggcctgagcctggagtctgcccccatttccttttcctactcttgcggtcgcactagtg
>trp53inp2_188:193+ness
gcttcgatatccgcatgctaattctctgccctgggggctgggctccttattgctgcttaggcctagaaagtttaagtatgtggaagaggagagtgagttgtaagttagataaggtgaagggaatggagggaaacaggcagcctagtgggggccgcagatggggacaggtgggttgagaagtagcagggagcagggcatcttgggagcttgtgcttggtcagagtagctaagccctggtcttaggcctgagcctggagtctgcccccatttccttttcctactcttgcggtcgcactagtg
>trp53inp2_190:195+ness
gcttcgatatccgcatgctaattctctgccctgggggctgggctccttattgctgcttaggcctagaaagtttaagtatgtggaagaggagagtgagttgtaagttagataaggtgaagggaatggagggaaacaggcagcctagtgggggccgcagatggggacaggtgggttgagaagtagcagggagcagggcatcttgggagctggtgcttggtcagagtagctaagccctggtcttaggcctgagcctggagtctgcccccatttccttttcctactcttgcggtcgcactagtg
>trp53inp2_193:198+ness
gcttcgatatccgcatgctaattctctgccctgggggctgggctccttattgctgcttaggcctagaaagtttaagtatgtggaagaggagagtgagttgtaagttagataaggtgaagggaatggagggaaacaggcagcctagtgggggccgcagatggggacaggtgggttgagaagtagcagggagcagggcatcttgggagctggtacttggtcagagtagctaagccctggtcttaggcctgagcctggagtctgcccccatttccttttcctactcttgcggtcgcactagtg
>trp53inp2_194:199+ness
gcttcgatatccgcatgctaattctctgccctgggggctgggctccttattgctgcttaggcctagaaagtttaagtatgtggaagaggagagtgagttgtaagttagataaggtgaagggaatggagggaaacaggcagcctagtgggggccgcagatggggacaggtgggttgagaagtagcagggagcagggcatcttgggagctggtatttggtcagagtagctaagccctggtcttaggcctgagcctggagtctgcccccatttccttttcctactcttgcggtcgcactagtg
>trp53inp2_196:201+ness
gcttcgatatccgcatgctaattctctgccctgggggctgggctccttattgctgcttaggcctagaaagtttaagtatgtggaagaggagagtgagttgtaagttagataaggtgaagggaatggagggaaacaggcagcctagtgggggccgcagatggggacaggtgggttgagaagtagcagggagcagggcatcttgggagctggtattgggtcagagtagctaagccctggtcttaggcctgagcctggagtctgcccccatttccttttcctactcttgcggtcgcactagtg
>trp53inp2_197:202+ness
gcttcgatatccgcatgctaattctctgccctgggggctgggctccttattgctgcttaggcctagaaagtttaagtatgtggaagaggagagtgagttgtaagttagataaggtgaagggaatggagggaaacaggcagcctagtgggggccgcagatggggacaggtgggttgagaagtagcagggagcagggcatcttgggagctggtattgtgtcagagtagctaagccctggtcttaggcctgagcctggagtctgcccccatttccttttcctactcttgcggtcgcactagtg
>trp53inp2_199:204+ness
gcttcgatatccgcatgctaattctctgccctgggggctgggctccttattgctgcttaggcctagaaagtttaagtatgtggaagaggagagtgagttgtaagttagataaggtgaagggaatggagggaaacaggcagcctagtgggggccgcagatggggacaggtgggttgagaagtagcagggagcagggcatcttgggagctggtattgtgccagagtagctaagccctggtcttaggcctgagcctggagtctgcccccatttccttttcctactcttgcggtcgcactagtg
>trp53inp2_200:205+ness
gcttcgatatccgcatgctaattctctgccctgggggctgggctccttattgctgcttaggcctagaaagtttaagtatgtggaagaggagagtgagttgtaagttagataaggtgaagggaatggagggaaacaggcagcctagtgggggccgcagatggggacaggtgggttgagaagtagcagggagcagggcatcttgggagctggtattgtgctagagtagctaagccctggtcttaggcctgagcctggagtctgcccccatttccttttcctactcttgcggtcgcactagtg
>trp53inp2_201:206+ness
gcttcgatatccgcatgctaattctctgccctgggggctgggctccttattgctgcttaggcctagaaagtttaagtatgtggaagaggagagtgagttgtaagttagataaggtgaagggaatggagggaaacaggcagcctagtgggggccgcagatggggacaggtgggttgagaagtagcagggagcagggcatcttgggagctggtattgtgcttgagtagctaagccctggtcttaggcctgagcctggagtctgcccccatttccttttcctactcttgcggtcgcactagtg
>trp53inp2_203:208+ness
gcttcgatatccgcatgctaattctctgccctgggggctgggctccttattgctgcttaggcctagaaagtttaagtatgtggaagaggagagtgagttgtaagttagataaggtgaagggaatggagggaaacaggcagcctagtgggggccgcagatggggacaggtgggttgagaagtagcagggagcagggcatcttgggagctggtattgtgcttgggtagctaagccctggtcttaggcctgagcctggagtctgcccccatttccttttcctactcttgcggtcgcactagtg
>trp53inp2_204:209+ness
gcttcgatatccgcatgctaattctctgccctgggggctgggctccttattgctgcttaggcctagaaagtttaagtatgtggaagaggagagtgagttgtaagttagataaggtgaagggaatggagggaaacaggcagcctagtgggggccgcagatggggacaggtgggttgagaagtagcagggagcagggcatcttgggagctggtattgtgcttggttagctaagccctggtcttaggcctgagcctggagtctgcccccatttccttttcctactcttgcggtcgcactagtg
>trp53inp2_205:210+ness
gcttcgatatccgcatgctaattctctgccctgggggctgggctccttattgctgcttaggcctagaaagtttaagtatgtggaagaggagagtgagttgtaagttagataaggtgaagggaatggagggaaacaggcagcctagtgggggccgcagatggggacaggtgggttgagaagtagcagggagcagggcatcttgggagctggtattgtgcttggtcagctaagccctggtcttaggcctgagcctggagtctgcccccatttccttttcctactcttgcggtcgcactagtg
>trp53inp2_208:213+ness
gcttcgatatccgcatgctaattctctgccctgggggctgggctccttattgctgcttaggcctagaaagtttaagtatgtggaagaggagagtgagttgtaagttagataaggtgaagggaatggagggaaacaggcagcctagtgggggccgcagatggggacaggtgggttgagaagtagcagggagcagggcatcttgggagctggtattgtgcttggtcagataagccctggtcttaggcctgagcctggagtctgcccccatttccttttcctactcttgcggtcgcactagtg
>trp53inp2_209:214+ness
gcttcgatatccgcatgctaattctctgccctgggggctgggctccttattgctgcttaggcctagaaagtttaagtatgtggaagaggagagtgagttgtaagttagataaggtgaagggaatggagggaaacaggcagcctagtgggggccgcagatggggacaggtgggttgagaagtagcagggagcagggcatcttgggagctggtattgtgcttggtcagagaagccctggtcttaggcctgagcctggagtctgcccccatttccttttcctactcttgcggtcgcactagtg
>trp53inp2_210:215+ness
gcttcgatatccgcatgctaattctctgccctgggggctgggctccttattgctgcttaggcctagaaagtttaagtatgtggaagaggagagtgagttgtaagttagataaggtgaagggaatggagggaaacaggcagcctagtgggggccgcagatggggacaggtgggttgagaagtagcagggagcagggcatcttgggagctggtattgtgcttggtcagagtagccctggtcttaggcctgagcctggagtctgcccccatttccttttcctactcttgcggtcgcactagtg
>trp53inp2_214:219+ness
gcttcgatatccgcatgctaattctctgccctgggggctgggctccttattgctgcttaggcctagaaagtttaagtatgtggaagaggagagtgagttgtaagttagataaggtgaagggaatggagggaaacaggcagcctagtgggggccgcagatggggacaggtgggttgagaagtagcagggagcagggcatcttgggagctggtattgtgcttggtcagagtagctctggtcttaggcctgagcctggagtctgcccccatttccttttcctactcttgcggtcgcactagtg
>trp53inp2_215:220+ness
gcttcgatatccgcatgctaattctctgccctgggggctgggctccttattgctgcttaggcctagaaagtttaagtatgtggaagaggagagtgagttgtaagttagataaggtgaagggaatggagggaaacaggcagcctagtgggggccgcagatggggacaggtgggttgagaagtagcagggagcagggcatcttgggagctggtattgtgcttggtcagagtagctatggtcttaggcctgagcctggagtctgcccccatttccttttcctactcttgcggtcgcactagtg
>trp53inp2_216:221+ness
gcttcgatatccgcatgctaattctctgccctgggggctgggctccttattgctgcttaggcctagaaagtttaagtatgtggaagaggagagtgagttgtaagttagataaggtgaagggaatggagggaaacaggcagcctagtgggggccgcagatggggacaggtgggttgagaagtagcagggagcagggcatcttgggagctggtattgtgcttggtcagagtagctaaggtcttaggcctgagcctggagtctgcccccatttccttttcctactcttgcggtcgcactagtg
>trp53inp2_218:223+ness
gcttcgatatccgcatgctaattctctgccctgggggctgggctccttattgctgcttaggcctagaaagtttaagtatgtggaagaggagagtgagttgtaagttagataaggtgaagggaatggagggaaacaggcagcctagtgggggccgcagatggggacaggtgggttgagaagtagcagggagcagggcatcttgggagctggtattgtgcttggtcagagtagctaagctcttaggcctgagcctggagtctgcccccatttccttttcctactcttgcggtcgcactagtg
>trp53inp2_219:224+ness
gcttcgatatccgcatgctaattctctgccctgggggctgggctccttattgctgcttaggcctagaaagtttaagtatgtggaagaggagagtgagttgtaagttagataaggtgaagggaatggagggaaacaggcagcctagtgggggccgcagatggggacaggtgggttgagaagtagcagggagcagggcatcttgggagctggtattgtgcttggtcagagtagctaagcccttaggcctgagcctggagtctgcccccatttccttttcctactcttgcggtcgcactagtg
>trp53inp2_222:227+ness
gcttcgatatccgcatgctaattctctgccctgggggctgggctccttattgctgcttaggcctagaaagtttaagtatgtggaagaggagagtgagttgtaagttagataaggtgaagggaatggagggaaacaggcagcctagtgggggccgcagatggggacaggtgggttgagaagtagcagggagcagggcatcttgggagctggtattgtgcttggtcagagtagctaagccctgaggcctgagcctggagtctgcccccatttccttttcctactcttgcggtcgcactagtg
>trp53inp2_223:228+ness
gcttcgatatccgcatgctaattctctgccctgggggctgggctccttattgctgcttaggcctagaaagtttaagtatgtggaagaggagagtgagttgtaagttagataaggtgaagggaatggagggaaacaggcagcctagtgggggccgcagatggggacaggtgggttgagaagtagcagggagcagggcatcttgggagctggtattgtgcttggtcagagtagctaagccctggggcctgagcctggagtctgcccccatttccttttcctactcttgcggtcgcactagtg
>trp53inp2_224:229+ness
gcttcgatatccgcatgctaattctctgccctgggggctgggctccttattgctgcttaggcctagaaagtttaagtatgtggaagaggagagtgagttgtaagttagataaggtgaagggaatggagggaaacaggcagcctagtgggggccgcagatggggacaggtgggttgagaagtagcagggagcagggcatcttgggagctggtattgtgcttggtcagagtagctaagccctggtgcctgagcctggagtctgcccccatttccttttcctactcttgcggtcgcactagtg
>trp53inp2_225:230+ness
gcttcgatatccgcatgctaattctctgccctgggggctgggctccttattgctgcttaggcctagaaagtttaagtatgtggaagaggagagtgagttgtaagttagataaggtgaagggaatggagggaaacaggcagcctagtgggggccgcagatggggacaggtgggttgagaagtagcagggagcagggcatcttgggagctggtattgtgcttggtcagagtagctaagccctggtccctgagcctggagtctgcccccatttccttttcctactcttgcggtcgcactagtg
>trp53inp2_226:231+ness
gcttcgatatccgcatgctaattctctgccctgggggctgggctccttattgctgcttaggcctagaaagtttaagtatgtggaagaggagagtgagttgtaagttagataaggtgaagggaatggagggaaacaggcagcctagtgggggccgcagatggggacaggtgggttgagaagtagcagggagcagggcatcttgggagctggtattgtgcttggtcagagtagctaagccctggtctctgagcctggagtctgcccccatttccttttcctactcttgcggtcgcactagtg
>trp53inp2_227:232+ness
gcttcgatatccgcatgctaattctctgccctgggggctgggctccttattgctgcttaggcctagaaagtttaagtatgtggaagaggagagtgagttgtaagttagataaggtgaagggaatggagggaaacaggcagcctagtgggggccgcagatggggacaggtgggttgagaagtagcagggagcagggcatcttgggagctggtattgtgcttggtcagagtagctaagccctggtctttgagcctggagtctgcccccatttccttttcctactcttgcggtcgcactagtg
>trp53inp2_228:233+ness
gcttcgatatccgcatgctaattctctgccctgggggctgggctccttattgctgcttaggcctagaaagtttaagtatgtggaagaggagagtgagttgtaagttagataaggtgaagggaatggagggaaacaggcagcctagtgggggccgcagatggggacaggtgggttgagaagtagcagggagcagggcatcttgggagctggtattgtgcttggtcagagtagctaagccctggtcttagagcctggagtctgcccccatttccttttcctactcttgcggtcgcactagtg
>trp53inp2_230:235+ness
gcttcgatatccgcatgctaattctctgccctgggggctgggctccttattgctgcttaggcctagaaagtttaagtatgtggaagaggagagtgagttgtaagttagataaggtgaagggaatggagggaaacaggcagcctagtgggggccgcagatggggacaggtgggttgagaagtagcagggagcagggcatcttgggagctggtattgtgcttggtcagagtagctaagccctggtcttagggcctggagtctgcccccatttccttttcctactcttgcggtcgcactagtg
>trp53inp2_231:236+ness
gcttcgatatccgcatgctaattctctgccctgggggctgggctccttattgctgcttaggcctagaaagtttaagtatgtggaagaggagagtgagttgtaagttagataaggtgaagggaatggagggaaacaggcagcctagtgggggccgcagatggggacaggtgggttgagaagtagcagggagcagggcatcttgggagctggtattgtgcttggtcagagtagctaagccctggtcttaggccctggagtctgcccccatttccttttcctactcttgcggtcgcactagtg
>trp53inp2_233:238+ness
gcttcgatatccgcatgctaattctctgccctgggggctgggctccttattgctgcttaggcctagaaagtttaagtatgtggaagaggagagtgagttgtaagttagataaggtgaagggaatggagggaaacaggcagcctagtgggggccgcagatggggacaggtgggttgagaagtagcagggagcagggcatcttgggagctggtattgtgcttggtcagagtagctaagccctggtcttaggccttggagtctgcccccatttccttttcctactcttgcggtcgcactagtg
>trp53inp2_234:239+ness
gcttcgatatccgcatgctaattctctgccctgggggctgggctccttattgctgcttaggcctagaaagtttaagtatgtggaagaggagagtgagttgtaagttagataaggtgaagggaatggagggaaacaggcagcctagtgggggccgcagatggggacaggtgggttgagaagtagcagggagcagggcatcttgggagctggtattgtgcttggtcagagtagctaagccctggtcttaggcctgggagtctgcccccatttccttttcctactcttgcggtcgcactagtg
>trp53inp2_235:240+ness
gcttcgatatccgcatgctaattctctgccctgggggctgggctccttattgctgcttaggcctagaaagtttaagtatgtggaagaggagagtgagttgtaagttagataaggtgaagggaatggagggaaacaggcagcctagtgggggccgcagatggggacaggtgggttgagaagtagcagggagcagggcatcttgggagctggtattgtgcttggtcagagtagctaagccctggtcttaggcctgagagtctgcccccatttccttttcctactcttgcggtcgcactagtg
>trp53inp2_237:242+ness
gcttcgatatccgcatgctaattctctgccctgggggctgggctccttattgctgcttaggcctagaaagtttaagtatgtggaagaggagagtgagttgtaagttagataaggtgaagggaatggagggaaacaggcagcctagtgggggccgcagatggggacaggtgggttgagaagtagcagggagcagggcatcttgggagctggtattgtgcttggtcagagtagctaagccctggtcttaggcctgagcgtctgcccccatttccttttcctactcttgcggtcgcactagtg
>trp53inp2_238:243+ness
gcttcgatatccgcatgctaattctctgccctgggggctgggctccttattgctgcttaggcctagaaagtttaagtatgtggaagaggagagtgagttgtaagttagataaggtgaagggaatggagggaaacaggcagcctagtgggggccgcagatggggacaggtgggttgagaagtagcagggagcagggcatcttgggagctggtattgtgcttggtcagagtagctaagccctggtcttaggcctgagcctctgcccccatttccttttcctactcttgcggtcgcactagtg
>trp53inp2_240:245+ness
gcttcgatatccgcatgctaattctctgccctgggggctgggctccttattgctgcttaggcctagaaagtttaagtatgtggaagaggagagtgagttgtaagttagataaggtgaagggaatggagggaaacaggcagcctagtgggggccgcagatggggacaggtgggttgagaagtagcagggagcagggcatcttgggagctggtattgtgcttggtcagagtagctaagccctggtcttaggcctgagcctgtgcccccatttccttttcctactcttgcggtcgcactagtg
>trp53inp2_241:246+ness
gcttcgatatccgcatgctaattctctgccctgggggctgggctccttattgctgcttaggcctagaaagtttaagtatgtggaagaggagagtgagttgtaagttagataaggtgaagggaatggagggaaacaggcagcctagtgggggccgcagatggggacaggtgggttgagaagtagcagggagcagggcatcttgggagctggtattgtgcttggtcagagtagctaagccctggtcttaggcctgagcctgggcccccatttccttttcctactcttgcggtcgcactagtg
>trp53inp2_242:247+ness
gcttcgatatccgcatgctaattctctgccctgggggctgggctccttattgctgcttaggcctagaaagtttaagtatgtggaagaggagagtgagttgtaagttagataaggtgaagggaatggagggaaacaggcagcctagtgggggccgcagatggggacaggtgggttgagaagtagcagggagcagggcatcttgggagctggtattgtgcttggtcagagtagctaagccctggtcttaggcctgagcctggacccccatttccttttcctactcttgcggtcgcactagtg
>trp53inp2_243:248+ness
gcttcgatatccgcatgctaattctctgccctgggggctgggctccttattgctgcttaggcctagaaagtttaagtatgtggaagaggagagtgagttgtaagttagataaggtgaagggaatggagggaaacaggcagcctagtgggggccgcagatggggacaggtgggttgagaagtagcagggagcagggcatcttgggagctggtattgtgcttggtcagagtagctaagccctggtcttaggcctgagcctggagccccatttccttttcctactcttgcggtcgcactagtg
>trp53inp2_244:249+ness
gcttcgatatccgcatgctaattctctgccctgggggctgggctccttattgctgcttaggcctagaaagtttaagtatgtggaagaggagagtgagttgtaagttagataaggtgaagggaatggagggaaacaggcagcctagtgggggccgcagatggggacaggtgggttgagaagtagcagggagcagggcatcttgggagctggtattgtgcttggtcagagtagctaagccctggtcttaggcctgagcctggagtcccatttccttttcctactcttgcggtcgcactagtg
>trp53inp2_246:251+ness
gcttcgatatccgcatgctaattctctgccctgggggctgggctccttattgctgcttaggcctagaaagtttaagtatgtggaagaggagagtgagttgtaagttagataaggtgaagggaatggagggaaacaggcagcctagtgggggccgcagatggggacaggtgggttgagaagtagcagggagcagggcatcttgggagctggtattgtgcttggtcagagtagctaagccctggtcttaggcctgagcctggagtctcatttccttttcctactcttgcggtcgcactagtg
>trp53inp2_247:252+ness
gcttcgatatccgcatgctaattctctgccctgggggctgggctccttattgctgcttaggcctagaaagtttaagtatgtggaagaggagagtgagttgtaagttagataaggtgaagggaatggagggaaacaggcagcctagtgggggccgcagatggggacaggtgggttgagaagtagcagggagcagggcatcttgggagctggtattgtgcttggtcagagtagctaagccctggtcttaggcctgagcctggagtctgatttccttttcctactcttgcggtcgcactagtg
>trp53inp2_248:253+ness
gcttcgatatccgcatgctaattctctgccctgggggctgggctccttattgctgcttaggcctagaaagtttaagtatgtggaagaggagagtgagttgtaagttagataaggtgaagggaatggagggaaacaggcagcctagtgggggccgcagatggggacaggtgggttgagaagtagcagggagcagggcatcttgggagctggtattgtgcttggtcagagtagctaagccctggtcttaggcctgagcctggagtctgctttccttttcctactcttgcggtcgcactagtg
>trp53inp2_249:254+ness
gcttcgatatccgcatgctaattctctgccctgggggctgggctccttattgctgcttaggcctagaaagtttaagtatgtggaagaggagagtgagttgtaagttagataaggtgaagggaatggagggaaacaggcagcctagtgggggccgcagatggggacaggtgggttgagaagtagcagggagcagggcatcttgggagctggtattgtgcttggtcagagtagctaagccctggtcttaggcctgagcctggagtctgccttccttttcctactcttgcggtcgcactagtg
>trp53inp2_250:255+ness
gcttcgatatccgcatgctaattctctgccctgggggctgggctccttattgctgcttaggcctagaaagtttaagtatgtggaagaggagagtgagttgtaagttagataaggtgaagggaatggagggaaacaggcagcctagtgggggccgcagatggggacaggtgggttgagaagtagcagggagcagggcatcttgggagctggtattgtgcttggtcagagtagctaagccctggtcttaggcctgagcctggagtctgccctccttttcctactcttgcggtcgcactagtg
>trp53inp2_251:256+ness
gcttcgatatccgcatgctaattctctgccctgggggctgggctccttattgctgcttaggcctagaaagtttaagtatgtggaagaggagagtgagttgtaagttagataaggtgaagggaatggagggaaacaggcagcctagtgggggccgcagatggggacaggtgggttgagaagtagcagggagcagggcatcttgggagctggtattgtgcttggtcagagtagctaagccctggtcttaggcctgagcctggagtctgccccccttttcctactcttgcggtcgcactagtg
>trp53inp2_253:258+ness
gcttcgatatccgcatgctaattctctgccctgggggctgggctccttattgctgcttaggcctagaaagtttaagtatgtggaagaggagagtgagttgtaagttagataaggtgaagggaatggagggaaacaggcagcctagtgggggccgcagatggggacaggtgggttgagaagtagcagggagcagggcatcttgggagctggtattgtgcttggtcagagtagctaagccctggtcttaggcctgagcctggagtctgcccccattttcctactcttgcggtcgcactagtg
>trp53inp2_1:11+ness
gcttcgatatccgcatgctactgggggctgggctccttattgctgcttaggcctagaaagtttaagtatgtggaagaggagagtgagttgtaagttagataaggtgaagggaatggagggaaacaggcagcctagtgggggccgcagatggggacaggtgggttgagaagtagcagggagcagggcatcttgggagctggtattgtgcttggtcagagtagctaagccctggtcttaggcctgagcctggagtctgcccccatttccttttcctataatcctcttgcggtcgcactagtg
>trp53inp2_2:12+ness
gcttcgatatccgcatgctaatgggggctgggctccttattgctgcttaggcctagaaagtttaagtatgtggaagaggagagtgagttgtaagttagataaggtgaagggaatggagggaaacaggcagcctagtgggggccgcagatggggacaggtgggttgagaagtagcagggagcagggcatcttgggagctggtattgtgcttggtcagagtagctaagccctggtcttaggcctgagcctggagtctgcccccatttccttttcctataatcctcttgcggtcgcactagtg
>trp53inp2_4:14+ness
gcttcgatatccgcatgctaattggggctgggctccttattgctgcttaggcctagaaagtttaagtatgtggaagaggagagtgagttgtaagttagataaggtgaagggaatggagggaaacaggcagcctagtgggggccgcagatggggacaggtgggttgagaagtagcagggagcagggcatcttgggagctggtattgtgcttggtcagagtagctaagccctggtcttaggcctgagcctggagtctgcccccatttccttttcctataatcctcttgcggtcgcactagtg
>trp53inp2_5:15+ness
gcttcgatatccgcatgctaattcgggctgggctccttattgctgcttaggcctagaaagtttaagtatgtggaagaggagagtgagttgtaagttagataaggtgaagggaatggagggaaacaggcagcctagtgggggccgcagatggggacaggtgggttgagaagtagcagggagcagggcatcttgggagctggtattgtgcttggtcagagtagctaagccctggtcttaggcctgagcctggagtctgcccccatttccttttcctataatcctcttgcggtcgcactagtg
>trp53inp2_6:16+ness
gcttcgatatccgcatgctaattctggctgggctccttattgctgcttaggcctagaaagtttaagtatgtggaagaggagagtgagttgtaagttagataaggtgaagggaatggagggaaacaggcagcctagtgggggccgcagatggggacaggtgggttgagaagtagcagggagcagggcatcttgggagctggtattgtgcttggtcagagtagctaagccctggtcttaggcctgagcctggagtctgcccccatttccttttcctataatcctcttgcggtcgcactagtg
>trp53inp2_7:17+ness
gcttcgatatccgcatgctaattctcgctgggctccttattgctgcttaggcctagaaagtttaagtatgtggaagaggagagtgagttgtaagttagataaggtgaagggaatggagggaaacaggcagcctagtgggggccgcagatggggacaggtgggttgagaagtagcagggagcagggcatcttgggagctggtattgtgcttggtcagagtagctaagccctggtcttaggcctgagcctggagtctgcccccatttccttttcctataatcctcttgcggtcgcactagtg
>trp53inp2_8:18+ness
gcttcgatatccgcatgctaattctctctgggctccttattgctgcttaggcctagaaagtttaagtatgtggaagaggagagtgagttgtaagttagataaggtgaagggaatggagggaaacaggcagcctagtgggggccgcagatggggacaggtgggttgagaagtagcagggagcagggcatcttgggagctggtattgtgcttggtcagagtagctaagccctggtcttaggcctgagcctggagtctgcccccatttccttttcctataatcctcttgcggtcgcactagtg
>trp53inp2_9:19+ness
gcttcgatatccgcatgctaattctctgtgggctccttattgctgcttaggcctagaaagtttaagtatgtggaagaggagagtgagttgtaagttagataaggtgaagggaatggagggaaacaggcagcctagtgggggccgcagatggggacaggtgggttgagaagtagcagggagcagggcatcttgggagctggtattgtgcttggtcagagtagctaagccctggtcttaggcctgagcctggagtctgcccccatttccttttcctataatcctcttgcggtcgcactagtg
>trp53inp2_10:20+ness
gcttcgatatccgcatgctaattctctgcgggctccttattgctgcttaggcctagaaagtttaagtatgtggaagaggagagtgagttgtaagttagataaggtgaagggaatggagggaaacaggcagcctagtgggggccgcagatggggacaggtgggttgagaagtagcagggagcagggcatcttgggagctggtattgtgcttggtcagagtagctaagccctggtcttaggcctgagcctggagtctgcccccatttccttttcctataatcctcttgcggtcgcactagtg
>trp53inp2_11:21+ness
gcttcgatatccgcatgctaattctctgccggctccttattgctgcttaggcctagaaagtttaagtatgtggaagaggagagtgagttgtaagttagataaggtgaagggaatggagggaaacaggcagcctagtgggggccgcagatggggacaggtgggttgagaagtagcagggagcagggcatcttgggagctggtattgtgcttggtcagagtagctaagccctggtcttaggcctgagcctggagtctgcccccatttccttttcctataatcctcttgcggtcgcactagtg
>trp53inp2_12:22+ness
gcttcgatatccgcatgctaattctctgcccgctccttattgctgcttaggcctagaaagtttaagtatgtggaagaggagagtgagttgtaagttagataaggtgaagggaatggagggaaacaggcagcctagtgggggccgcagatggggacaggtgggttgagaagtagcagggagcagggcatcttgggagctggtattgtgcttggtcagagtagctaagccctggtcttaggcctgagcctggagtctgcccccatttccttttcctataatcctcttgcggtcgcactagtg
>trp53inp2_13:23+ness
gcttcgatatccgcatgctaattctctgccctctccttattgctgcttaggcctagaaagtttaagtatgtggaagaggagagtgagttgtaagttagataaggtgaagggaatggagggaaacaggcagcctagtgggggccgcagatggggacaggtgggttgagaagtagcagggagcagggcatcttgggagctggtattgtgcttggtcagagtagctaagccctggtcttaggcctgagcctggagtctgcccccatttccttttcctataatcctcttgcggtcgcactagtg
>trp53inp2_14:24+ness
gcttcgatatccgcatgctaattctctgccctgtccttattgctgcttaggcctagaaagtttaagtatgtggaagaggagagtgagttgtaagttagataaggtgaagggaatggagggaaacaggcagcctagtgggggccgcagatggggacaggtgggttgagaagtagcagggagcagggcatcttgggagctggtattgtgcttggtcagagtagctaagccctggtcttaggcctgagcctggagtctgcccccatttccttttcctataatcctcttgcggtcgcactagtg
>trp53inp2_15:25+ness
gcttcgatatccgcatgctaattctctgccctggccttattgctgcttaggcctagaaagtttaagtatgtggaagaggagagtgagttgtaagttagataaggtgaagggaatggagggaaacaggcagcctagtgggggccgcagatggggacaggtgggttgagaagtagcagggagcagggcatcttgggagctggtattgtgcttggtcagagtagctaagccctggtcttaggcctgagcctggagtctgcccccatttccttttcctataatcctcttgcggtcgcactagtg
>trp53inp2_16:26+ness
gcttcgatatccgcatgctaattctctgccctgggcttattgctgcttaggcctagaaagtttaagtatgtggaagaggagagtgagttgtaagttagataaggtgaagggaatggagggaaacaggcagcctagtgggggccgcagatggggacaggtgggttgagaagtagcagggagcagggcatcttgggagctggtattgtgcttggtcagagtagctaagccctggtcttaggcctgagcctggagtctgcccccatttccttttcctataatcctcttgcggtcgcactagtg
>trp53inp2_17:27+ness
gcttcgatatccgcatgctaattctctgccctggggttattgctgcttaggcctagaaagtttaagtatgtggaagaggagagtgagttgtaagttagataaggtgaagggaatggagggaaacaggcagcctagtgggggccgcagatggggacaggtgggttgagaagtagcagggagcagggcatcttgggagctggtattgtgcttggtcagagtagctaagccctggtcttaggcctgagcctggagtctgcccccatttccttttcctataatcctcttgcggtcgcactagtg
>trp53inp2_18:28+ness
gcttcgatatccgcatgctaattctctgccctgggggtattgctgcttaggcctagaaagtttaagtatgtggaagaggagagtgagttgtaagttagataaggtgaagggaatggagggaaacaggcagcctagtgggggccgcagatggggacaggtgggttgagaagtagcagggagcagggcatcttgggagctggtattgtgcttggtcagagtagctaagccctggtcttaggcctgagcctggagtctgcccccatttccttttcctataatcctcttgcggtcgcactagtg
>trp53inp2_19:29+ness
gcttcgatatccgcatgctaattctctgccctgggggcattgctgcttaggcctagaaagtttaagtatgtggaagaggagagtgagttgtaagttagataaggtgaagggaatggagggaaacaggcagcctagtgggggccgcagatggggacaggtgggttgagaagtagcagggagcagggcatcttgggagctggtattgtgcttggtcagagtagctaagccctggtcttaggcctgagcctggagtctgcccccatttccttttcctataatcctcttgcggtcgcactagtg
>trp53inp2_20:30+ness
gcttcgatatccgcatgctaattctctgccctgggggctttgctgcttaggcctagaaagtttaagtatgtggaagaggagagtgagttgtaagttagataaggtgaagggaatggagggaaacaggcagcctagtgggggccgcagatggggacaggtgggttgagaagtagcagggagcagggcatcttgggagctggtattgtgcttggtcagagtagctaagccctggtcttaggcctgagcctggagtctgcccccatttccttttcctataatcctcttgcggtcgcactagtg
>trp53inp2_21:31+ness
gcttcgatatccgcatgctaattctctgccctgggggctgtgctgcttaggcctagaaagtttaagtatgtggaagaggagagtgagttgtaagttagataaggtgaagggaatggagggaaacaggcagcctagtgggggccgcagatggggacaggtgggttgagaagtagcagggagcagggcatcttgggagctggtattgtgcttggtcagagtagctaagccctggtcttaggcctgagcctggagtctgcccccatttccttttcctataatcctcttgcggtcgcactagtg
>trp53inp2_22:32+ness
gcttcgatatccgcatgctaattctctgccctgggggctgggctgcttaggcctagaaagtttaagtatgtggaagaggagagtgagttgtaagttagataaggtgaagggaatggagggaaacaggcagcctagtgggggccgcagatggggacaggtgggttgagaagtagcagggagcagggcatcttgggagctggtattgtgcttggtcagagtagctaagccctggtcttaggcctgagcctggagtctgcccccatttccttttcctataatcctcttgcggtcgcactagtg
>trp53inp2_26:36+ness
gcttcgatatccgcatgctaattctctgccctgggggctgggctccttaggcctagaaagtttaagtatgtggaagaggagagtgagttgtaagttagataaggtgaagggaatggagggaaacaggcagcctagtgggggccgcagatggggacaggtgggttgagaagtagcagggagcagggcatcttgggagctggtattgtgcttggtcagagtagctaagccctggtcttaggcctgagcctggagtctgcccccatttccttttcctataatcctcttgcggtcgcactagtg
>trp53inp2_31:41+ness
gcttcgatatccgcatgctaattctctgccctgggggctgggctccttatgcctagaaagtttaagtatgtggaagaggagagtgagttgtaagttagataaggtgaagggaatggagggaaacaggcagcctagtgggggccgcagatggggacaggtgggttgagaagtagcagggagcagggcatcttgggagctggtattgtgcttggtcagagtagctaagccctggtcttaggcctgagcctggagtctgcccccatttccttttcctataatcctcttgcggtcgcactagtg
>trp53inp2_32:42+ness
gcttcgatatccgcatgctaattctctgccctgggggctgggctccttattcctagaaagtttaagtatgtggaagaggagagtgagttgtaagttagataaggtgaagggaatggagggaaacaggcagcctagtgggggccgcagatggggacaggtgggttgagaagtagcagggagcagggcatcttgggagctggtattgtgcttggtcagagtagctaagccctggtcttaggcctgagcctggagtctgcccccatttccttttcctataatcctcttgcggtcgcactagtg
>trp53inp2_33:43+ness
gcttcgatatccgcatgctaattctctgccctgggggctgggctccttattgctagaaagtttaagtatgtggaagaggagagtgagttgtaagttagataaggtgaagggaatggagggaaacaggcagcctagtgggggccgcagatggggacaggtgggttgagaagtagcagggagcagggcatcttgggagctggtattgtgcttggtcagagtagctaagccctggtcttaggcctgagcctggagtctgcccccatttccttttcctataatcctcttgcggtcgcactagtg
>trp53inp2_36:46+ness
gcttcgatatccgcatgctaattctctgccctgggggctgggctccttattgctggaaagtttaagtatgtggaagaggagagtgagttgtaagttagataaggtgaagggaatggagggaaacaggcagcctagtgggggccgcagatggggacaggtgggttgagaagtagcagggagcagggcatcttgggagctggtattgtgcttggtcagagtagctaagccctggtcttaggcctgagcctggagtctgcccccatttccttttcctataatcctcttgcggtcgcactagtg
>trp53inp2_37:47+ness
gcttcgatatccgcatgctaattctctgccctgggggctgggctccttattgctgcaaagtttaagtatgtggaagaggagagtgagttgtaagttagataaggtgaagggaatggagggaaacaggcagcctagtgggggccgcagatggggacaggtgggttgagaagtagcagggagcagggcatcttgggagctggtattgtgcttggtcagagtagctaagccctggtcttaggcctgagcctggagtctgcccccatttccttttcctataatcctcttgcggtcgcactagtg
>trp53inp2_38:48+ness
gcttcgatatccgcatgctaattctctgccctgggggctgggctccttattgctgctaagtttaagtatgtggaagaggagagtgagttgtaagttagataaggtgaagggaatggagggaaacaggcagcctagtgggggccgcagatggggacaggtgggttgagaagtagcagggagcagggcatcttgggagctggtattgtgcttggtcagagtagctaagccctggtcttaggcctgagcctggagtctgcccccatttccttttcctataatcctcttgcggtcgcactagtg
>trp53inp2_39:49+ness
gcttcgatatccgcatgctaattctctgccctgggggctgggctccttattgctgcttagtttaagtatgtggaagaggagagtgagttgtaagttagataaggtgaagggaatggagggaaacaggcagcctagtgggggccgcagatggggacaggtgggttgagaagtagcagggagcagggcatcttgggagctggtattgtgcttggtcagagtagctaagccctggtcttaggcctgagcctggagtctgcccccatttccttttcctataatcctcttgcggtcgcactagtg
>trp53inp2_42:52+ness
gcttcgatatccgcatgctaattctctgccctgggggctgggctccttattgctgcttaggttaagtatgtggaagaggagagtgagttgtaagttagataaggtgaagggaatggagggaaacaggcagcctagtgggggccgcagatggggacaggtgggttgagaagtagcagggagcagggcatcttgggagctggtattgtgcttggtcagagtagctaagccctggtcttaggcctgagcctggagtctgcccccatttccttttcctataatcctcttgcggtcgcactagtg
>trp53inp2_43:53+ness
gcttcgatatccgcatgctaattctctgccctgggggctgggctccttattgctgcttaggctaagtatgtggaagaggagagtgagttgtaagttagataaggtgaagggaatggagggaaacaggcagcctagtgggggccgcagatggggacaggtgggttgagaagtagcagggagcagggcatcttgggagctggtattgtgcttggtcagagtagctaagccctggtcttaggcctgagcctggagtctgcccccatttccttttcctataatcctcttgcggtcgcactagtg
>trp53inp2_44:54+ness
gcttcgatatccgcatgctaattctctgccctgggggctgggctccttattgctgcttaggccaagtatgtggaagaggagagtgagttgtaagttagataaggtgaagggaatggagggaaacaggcagcctagtgggggccgcagatggggacaggtgggttgagaagtagcagggagcagggcatcttgggagctggtattgtgcttggtcagagtagctaagccctggtcttaggcctgagcctggagtctgcccccatttccttttcctataatcctcttgcggtcgcactagtg
>trp53inp2_45:55+ness
gcttcgatatccgcatgctaattctctgccctgggggctgggctccttattgctgcttaggcctagtatgtggaagaggagagtgagttgtaagttagataaggtgaagggaatggagggaaacaggcagcctagtgggggccgcagatggggacaggtgggttgagaagtagcagggagcagggcatcttgggagctggtattgtgcttggtcagagtagctaagccctggtcttaggcctgagcctggagtctgcccccatttccttttcctataatcctcttgcggtcgcactagtg
>trp53inp2_48:58+ness
gcttcgatatccgcatgctaattctctgccctgggggctgggctccttattgctgcttaggcctagaatgtggaagaggagagtgagttgtaagttagataaggtgaagggaatggagggaaacaggcagcctagtgggggccgcagatggggacaggtgggttgagaagtagcagggagcagggcatcttgggagctggtattgtgcttggtcagagtagctaagccctggtcttaggcctgagcctggagtctgcccccatttccttttcctataatcctcttgcggtcgcactagtg
>trp53inp2_50:60+ness
gcttcgatatccgcatgctaattctctgccctgggggctgggctccttattgctgcttaggcctagaaagtggaagaggagagtgagttgtaagttagataaggtgaagggaatggagggaaacaggcagcctagtgggggccgcagatggggacaggtgggttgagaagtagcagggagcagggcatcttgggagctggtattgtgcttggtcagagtagctaagccctggtcttaggcctgagcctggagtctgcccccatttccttttcctataatcctcttgcggtcgcactagtg
>trp53inp2_53:63+ness
gcttcgatatccgcatgctaattctctgccctgggggctgggctccttattgctgcttaggcctagaaagttgaagaggagagtgagttgtaagttagataaggtgaagggaatggagggaaacaggcagcctagtgggggccgcagatggggacaggtgggttgagaagtagcagggagcagggcatcttgggagctggtattgtgcttggtcagagtagctaagccctggtcttaggcctgagcctggagtctgcccccatttccttttcctataatcctcttgcggtcgcactagtg
>trp53inp2_54:64+ness
gcttcgatatccgcatgctaattctctgccctgggggctgggctccttattgctgcttaggcctagaaagtttaagaggagagtgagttgtaagttagataaggtgaagggaatggagggaaacaggcagcctagtgggggccgcagatggggacaggtgggttgagaagtagcagggagcagggcatcttgggagctggtattgtgcttggtcagagtagctaagccctggtcttaggcctgagcctggagtctgcccccatttccttttcctataatcctcttgcggtcgcactagtg
>trp53inp2_58:68+ness
gcttcgatatccgcatgctaattctctgccctgggggctgggctccttattgctgcttaggcctagaaagtttaagtggagagtgagttgtaagttagataaggtgaagggaatggagggaaacaggcagcctagtgggggccgcagatggggacaggtgggttgagaagtagcagggagcagggcatcttgggagctggtattgtgcttggtcagagtagctaagccctggtcttaggcctgagcctggagtctgcccccatttccttttcctataatcctcttgcggtcgcactagtg
>trp53inp2_59:69+ness
gcttcgatatccgcatgctaattctctgccctgggggctgggctccttattgctgcttaggcctagaaagtttaagtagagagtgagttgtaagttagataaggtgaagggaatggagggaaacaggcagcctagtgggggccgcagatggggacaggtgggttgagaagtagcagggagcagggcatcttgggagctggtattgtgcttggtcagagtagctaagccctggtcttaggcctgagcctggagtctgcccccatttccttttcctataatcctcttgcggtcgcactagtg
>trp53inp2_60:70+ness
gcttcgatatccgcatgctaattctctgccctgggggctgggctccttattgctgcttaggcctagaaagtttaagtatagagtgagttgtaagttagataaggtgaagggaatggagggaaacaggcagcctagtgggggccgcagatggggacaggtgggttgagaagtagcagggagcagggcatcttgggagctggtattgtgcttggtcagagtagctaagccctggtcttaggcctgagcctggagtctgcccccatttccttttcctataatcctcttgcggtcgcactagtg
>trp53inp2_61:71+ness
gcttcgatatccgcatgctaattctctgccctgggggctgggctccttattgctgcttaggcctagaaagtttaagtatggagtgagttgtaagttagataaggtgaagggaatggagggaaacaggcagcctagtgggggccgcagatggggacaggtgggttgagaagtagcagggagcagggcatcttgggagctggtattgtgcttggtcagagtagctaagccctggtcttaggcctgagcctggagtctgcccccatttccttttcctataatcctcttgcggtcgcactagtg
>trp53inp2_62:72+ness
gcttcgatatccgcatgctaattctctgccctgggggctgggctccttattgctgcttaggcctagaaagtttaagtatgtagtgagttgtaagttagataaggtgaagggaatggagggaaacaggcagcctagtgggggccgcagatggggacaggtgggttgagaagtagcagggagcagggcatcttgggagctggtattgtgcttggtcagagtagctaagccctggtcttaggcctgagcctggagtctgcccccatttccttttcctataatcctcttgcggtcgcactagtg
>trp53inp2_63:73+ness
gcttcgatatccgcatgctaattctctgccctgggggctgggctccttattgctgcttaggcctagaaagtttaagtatgtggtgagttgtaagttagataaggtgaagggaatggagggaaacaggcagcctagtgggggccgcagatggggacaggtgggttgagaagtagcagggagcagggcatcttgggagctggtattgtgcttggtcagagtagctaagccctggtcttaggcctgagcctggagtctgcccccatttccttttcctataatcctcttgcggtcgcactagtg
>trp53inp2_65:75+ness
gcttcgatatccgcatgctaattctctgccctgggggctgggctccttattgctgcttaggcctagaaagtttaagtatgtggagagttgtaagttagataaggtgaagggaatggagggaaacaggcagcctagtgggggccgcagatggggacaggtgggttgagaagtagcagggagcagggcatcttgggagctggtattgtgcttggtcagagtagctaagccctggtcttaggcctgagcctggagtctgcccccatttccttttcctataatcctcttgcggtcgcactagtg
>trp53inp2_66:76+ness
gcttcgatatccgcatgctaattctctgccctgggggctgggctccttattgctgcttaggcctagaaagtttaagtatgtggaaagttgtaagttagataaggtgaagggaatggagggaaacaggcagcctagtgggggccgcagatggggacaggtgggttgagaagtagcagggagcagggcatcttgggagctggtattgtgcttggtcagagtagctaagccctggtcttaggcctgagcctggagtctgcccccatttccttttcctataatcctcttgcggtcgcactagtg
>trp53inp2_67:77+ness
gcttcgatatccgcatgctaattctctgccctgggggctgggctccttattgctgcttaggcctagaaagtttaagtatgtggaaggttgtaagttagataaggtgaagggaatggagggaaacaggcagcctagtgggggccgcagatggggacaggtgggttgagaagtagcagggagcagggcatcttgggagctggtattgtgcttggtcagagtagctaagccctggtcttaggcctgagcctggagtctgcccccatttccttttcctataatcctcttgcggtcgcactagtg
>trp53inp2_68:78+ness
gcttcgatatccgcatgctaattctctgccctgggggctgggctccttattgctgcttaggcctagaaagtttaagtatgtggaagattgtaagttagataaggtgaagggaatggagggaaacaggcagcctagtgggggccgcagatggggacaggtgggttgagaagtagcagggagcagggcatcttgggagctggtattgtgcttggtcagagtagctaagccctggtcttaggcctgagcctggagtctgcccccatttccttttcctataatcctcttgcggtcgcactagtg
>trp53inp2_69:79+ness
gcttcgatatccgcatgctaattctctgccctgggggctgggctccttattgctgcttaggcctagaaagtttaagtatgtggaagagtgtaagttagataaggtgaagggaatggagggaaacaggcagcctagtgggggccgcagatggggacaggtgggttgagaagtagcagggagcagggcatcttgggagctggtattgtgcttggtcagagtagctaagccctggtcttaggcctgagcctggagtctgcccccatttccttttcctataatcctcttgcggtcgcactagtg
>trp53inp2_70:80+ness
gcttcgatatccgcatgctaattctctgccctgggggctgggctccttattgctgcttaggcctagaaagtttaagtatgtggaagagggtaagttagataaggtgaagggaatggagggaaacaggcagcctagtgggggccgcagatggggacaggtgggttgagaagtagcagggagcagggcatcttgggagctggtattgtgcttggtcagagtagctaagccctggtcttaggcctgagcctggagtctgcccccatttccttttcctataatcctcttgcggtcgcactagtg
>trp53inp2_71:81+ness
gcttcgatatccgcatgctaattctctgccctgggggctgggctccttattgctgcttaggcctagaaagtttaagtatgtggaagaggataagttagataaggtgaagggaatggagggaaacaggcagcctagtgggggccgcagatggggacaggtgggttgagaagtagcagggagcagggcatcttgggagctggtattgtgcttggtcagagtagctaagccctggtcttaggcctgagcctggagtctgcccccatttccttttcctataatcctcttgcggtcgcactagtg
>trp53inp2_72:82+ness
gcttcgatatccgcatgctaattctctgccctgggggctgggctccttattgctgcttaggcctagaaagtttaagtatgtggaagaggagaagttagataaggtgaagggaatggagggaaacaggcagcctagtgggggccgcagatggggacaggtgggttgagaagtagcagggagcagggcatcttgggagctggtattgtgcttggtcagagtagctaagccctggtcttaggcctgagcctggagtctgcccccatttccttttcctataatcctcttgcggtcgcactagtg
>trp53inp2_74:84+ness
gcttcgatatccgcatgctaattctctgccctgggggctgggctccttattgctgcttaggcctagaaagtttaagtatgtggaagaggagaggttagataaggtgaagggaatggagggaaacaggcagcctagtgggggccgcagatggggacaggtgggttgagaagtagcagggagcagggcatcttgggagctggtattgtgcttggtcagagtagctaagccctggtcttaggcctgagcctggagtctgcccccatttccttttcctataatcctcttgcggtcgcactagtg
>trp53inp2_75:85+ness
gcttcgatatccgcatgctaattctctgccctgggggctgggctccttattgctgcttaggcctagaaagtttaagtatgtggaagaggagagtttagataaggtgaagggaatggagggaaacaggcagcctagtgggggccgcagatggggacaggtgggttgagaagtagcagggagcagggcatcttgggagctggtattgtgcttggtcagagtagctaagccctggtcttaggcctgagcctggagtctgcccccatttccttttcctataatcctcttgcggtcgcactagtg
>trp53inp2_76:86+ness
gcttcgatatccgcatgctaattctctgccctgggggctgggctccttattgctgcttaggcctagaaagtttaagtatgtggaagaggagagtgtagataaggtgaagggaatggagggaaacaggcagcctagtgggggccgcagatggggacaggtgggttgagaagtagcagggagcagggcatcttgggagctggtattgtgcttggtcagagtagctaagccctggtcttaggcctgagcctggagtctgcccccatttccttttcctataatcctcttgcggtcgcactagtg
>trp53inp2_77:87+ness
gcttcgatatccgcatgctaattctctgccctgggggctgggctccttattgctgcttaggcctagaaagtttaagtatgtggaagaggagagtgaagataaggtgaagggaatggagggaaacaggcagcctagtgggggccgcagatggggacaggtgggttgagaagtagcagggagcagggcatcttgggagctggtattgtgcttggtcagagtagctaagccctggtcttaggcctgagcctggagtctgcccccatttccttttcctataatcctcttgcggtcgcactagtg
>trp53inp2_78:88+ness
gcttcgatatccgcatgctaattctctgccctgggggctgggctccttattgctgcttaggcctagaaagtttaagtatgtggaagaggagagtgaggataaggtgaagggaatggagggaaacaggcagcctagtgggggccgcagatggggacaggtgggttgagaagtagcagggagcagggcatcttgggagctggtattgtgcttggtcagagtagctaagccctggtcttaggcctgagcctggagtctgcccccatttccttttcctataatcctcttgcggtcgcactagtg
>trp53inp2_79:89+ness
gcttcgatatccgcatgctaattctctgccctgggggctgggctccttattgctgcttaggcctagaaagtttaagtatgtggaagaggagagtgagtataaggtgaagggaatggagggaaacaggcagcctagtgggggccgcagatggggacaggtgggttgagaagtagcagggagcagggcatcttgggagctggtattgtgcttggtcagagtagctaagccctggtcttaggcctgagcctggagtctgcccccatttccttttcctataatcctcttgcggtcgcactagtg
>trp53inp2_80:90+ness
gcttcgatatccgcatgctaattctctgccctgggggctgggctccttattgctgcttaggcctagaaagtttaagtatgtggaagaggagagtgagtttaaggtgaagggaatggagggaaacaggcagcctagtgggggccgcagatggggacaggtgggttgagaagtagcagggagcagggcatcttgggagctggtattgtgcttggtcagagtagctaagccctggtcttaggcctgagcctggagtctgcccccatttccttttcctataatcctcttgcggtcgcactagtg
>trp53inp2_81:91+ness
gcttcgatatccgcatgctaattctctgccctgggggctgggctccttattgctgcttaggcctagaaagtttaagtatgtggaagaggagagtgagttgaaggtgaagggaatggagggaaacaggcagcctagtgggggccgcagatggggacaggtgggttgagaagtagcagggagcagggcatcttgggagctggtattgtgcttggtcagagtagctaagccctggtcttaggcctgagcctggagtctgcccccatttccttttcctataatcctcttgcggtcgcactagtg
>trp53inp2_82:92+ness
gcttcgatatccgcatgctaattctctgccctgggggctgggctccttattgctgcttaggcctagaaagtttaagtatgtggaagaggagagtgagttgtaggtgaagggaatggagggaaacaggcagcctagtgggggccgcagatggggacaggtgggttgagaagtagcagggagcagggcatcttgggagctggtattgtgcttggtcagagtagctaagccctggtcttaggcctgagcctggagtctgcccccatttccttttcctataatcctcttgcggtcgcactagtg
>trp53inp2_84:94+ness
gcttcgatatccgcatgctaattctctgccctgggggctgggctccttattgctgcttaggcctagaaagtttaagtatgtggaagaggagagtgagttgtaagtgaagggaatggagggaaacaggcagcctagtgggggccgcagatggggacaggtgggttgagaagtagcagggagcagggcatcttgggagctggtattgtgcttggtcagagtagctaagccctggtcttaggcctgagcctggagtctgcccccatttccttttcctataatcctcttgcggtcgcactagtg
>trp53inp2_87:97+ness
gcttcgatatccgcatgctaattctctgccctgggggctgggctccttattgctgcttaggcctagaaagtttaagtatgtggaagaggagagtgagttgtaagttaagggaatggagggaaacaggcagcctagtgggggccgcagatggggacaggtgggttgagaagtagcagggagcagggcatcttgggagctggtattgtgcttggtcagagtagctaagccctggtcttaggcctgagcctggagtctgcccccatttccttttcctataatcctcttgcggtcgcactagtg
>trp53inp2_89:99+ness
gcttcgatatccgcatgctaattctctgccctgggggctgggctccttattgctgcttaggcctagaaagtttaagtatgtggaagaggagagtgagttgtaagttaggggaatggagggaaacaggcagcctagtgggggccgcagatggggacaggtgggttgagaagtagcagggagcagggcatcttgggagctggtattgtgcttggtcagagtagctaagccctggtcttaggcctgagcctggagtctgcccccatttccttttcctataatcctcttgcggtcgcactagtg
>trp53inp2_90:100+ness
gcttcgatatccgcatgctaattctctgccctgggggctgggctccttattgctgcttaggcctagaaagtttaagtatgtggaagaggagagtgagttgtaagttagaggaatggagggaaacaggcagcctagtgggggccgcagatggggacaggtgggttgagaagtagcagggagcagggcatcttgggagctggtattgtgcttggtcagagtagctaagccctggtcttaggcctgagcctggagtctgcccccatttccttttcctataatcctcttgcggtcgcactagtg
>trp53inp2_91:101+ness
gcttcgatatccgcatgctaattctctgccctgggggctgggctccttattgctgcttaggcctagaaagtttaagtatgtggaagaggagagtgagttgtaagttagatgaatggagggaaacaggcagcctagtgggggccgcagatggggacaggtgggttgagaagtagcagggagcagggcatcttgggagctggtattgtgcttggtcagagtagctaagccctggtcttaggcctgagcctggagtctgcccccatttccttttcctataatcctcttgcggtcgcactagtg
>trp53inp2_92:102+ness
gcttcgatatccgcatgctaattctctgccctgggggctgggctccttattgctgcttaggcctagaaagtttaagtatgtggaagaggagagtgagttgtaagttagataaatggagggaaacaggcagcctagtgggggccgcagatggggacaggtgggttgagaagtagcagggagcagggcatcttgggagctggtattgtgcttggtcagagtagctaagccctggtcttaggcctgagcctggagtctgcccccatttccttttcctataatcctcttgcggtcgcactagtg
>trp53inp2_94:104+ness
gcttcgatatccgcatgctaattctctgccctgggggctgggctccttattgctgcttaggcctagaaagtttaagtatgtggaagaggagagtgagttgtaagttagataagtggagggaaacaggcagcctagtgggggccgcagatggggacaggtgggttgagaagtagcagggagcagggcatcttgggagctggtattgtgcttggtcagagtagctaagccctggtcttaggcctgagcctggagtctgcccccatttccttttcctataatcctcttgcggtcgcactagtg
>trp53inp2_95:105+ness
gcttcgatatccgcatgctaattctctgccctgggggctgggctccttattgctgcttaggcctagaaagtttaagtatgtggaagaggagagtgagttgtaagttagataaggggagggaaacaggcagcctagtgggggccgcagatggggacaggtgggttgagaagtagcagggagcagggcatcttgggagctggtattgtgcttggtcagagtagctaagccctggtcttaggcctgagcctggagtctgcccccatttccttttcctataatcctcttgcggtcgcactagtg
>trp53inp2_96:106+ness
gcttcgatatccgcatgctaattctctgccctgggggctgggctccttattgctgcttaggcctagaaagtttaagtatgtggaagaggagagtgagttgtaagttagataaggtgagggaaacaggcagcctagtgggggccgcagatggggacaggtgggttgagaagtagcagggagcagggcatcttgggagctggtattgtgcttggtcagagtagctaagccctggtcttaggcctgagcctggagtctgcccccatttccttttcctataatcctcttgcggtcgcactagtg
>trp53inp2_99:109+ness
gcttcgatatccgcatgctaattctctgccctgggggctgggctccttattgctgcttaggcctagaaagtttaagtatgtggaagaggagagtgagttgtaagttagataaggtgaaggaaacaggcagcctagtgggggccgcagatggggacaggtgggttgagaagtagcagggagcagggcatcttgggagctggtattgtgcttggtcagagtagctaagccctggtcttaggcctgagcctggagtctgcccccatttccttttcctataatcctcttgcggtcgcactagtg
>trp53inp2_102:112+ness
gcttcgatatccgcatgctaattctctgccctgggggctgggctccttattgctgcttaggcctagaaagtttaagtatgtggaagaggagagtgagttgtaagttagataaggtgaagggaacaggcagcctagtgggggccgcagatggggacaggtgggttgagaagtagcagggagcagggcatcttgggagctggtattgtgcttggtcagagtagctaagccctggtcttaggcctgagcctggagtctgcccccatttccttttcctataatcctcttgcggtcgcactagtg
>trp53inp2_105:115+ness
gcttcgatatccgcatgctaattctctgccctgggggctgggctccttattgctgcttaggcctagaaagtttaagtatgtggaagaggagagtgagttgtaagttagataaggtgaagggaataggcagcctagtgggggccgcagatggggacaggtgggttgagaagtagcagggagcagggcatcttgggagctggtattgtgcttggtcagagtagctaagccctggtcttaggcctgagcctggagtctgcccccatttccttttcctataatcctcttgcggtcgcactagtg
>trp53inp2_106:116+ness
gcttcgatatccgcatgctaattctctgccctgggggctgggctccttattgctgcttaggcctagaaagtttaagtatgtggaagaggagagtgagttgtaagttagataaggtgaagggaatgggcagcctagtgggggccgcagatggggacaggtgggttgagaagtagcagggagcagggcatcttgggagctggtattgtgcttggtcagagtagctaagccctggtcttaggcctgagcctggagtctgcccccatttccttttcctataatcctcttgcggtcgcactagtg
>trp53inp2_108:118+ness
gcttcgatatccgcatgctaattctctgccctgggggctgggctccttattgctgcttaggcctagaaagtttaagtatgtggaagaggagagtgagttgtaagttagataaggtgaagggaatggacagcctagtgggggccgcagatggggacaggtgggttgagaagtagcagggagcagggcatcttgggagctggtattgtgcttggtcagagtagctaagccctggtcttaggcctgagcctggagtctgcccccatttccttttcctataatcctcttgcggtcgcactagtg
>trp53inp2_109:119+ness
gcttcgatatccgcatgctaattctctgccctgggggctgggctccttattgctgcttaggcctagaaagtttaagtatgtggaagaggagagtgagttgtaagttagataaggtgaagggaatggagagcctagtgggggccgcagatggggacaggtgggttgagaagtagcagggagcagggcatcttgggagctggtattgtgcttggtcagagtagctaagccctggtcttaggcctgagcctggagtctgcccccatttccttttcctataatcctcttgcggtcgcactagtg
>trp53inp2_110:120+ness
gcttcgatatccgcatgctaattctctgccctgggggctgggctccttattgctgcttaggcctagaaagtttaagtatgtggaagaggagagtgagttgtaagttagataaggtgaagggaatggagggcctagtgggggccgcagatggggacaggtgggttgagaagtagcagggagcagggcatcttgggagctggtattgtgcttggtcagagtagctaagccctggtcttaggcctgagcctggagtctgcccccatttccttttcctataatcctcttgcggtcgcactagtg
>trp53inp2_112:122+ness
gcttcgatatccgcatgctaattctctgccctgggggctgggctccttattgctgcttaggcctagaaagtttaagtatgtggaagaggagagtgagttgtaagttagataaggtgaagggaatggagggactagtgggggccgcagatggggacaggtgggttgagaagtagcagggagcagggcatcttgggagctggtattgtgcttggtcagagtagctaagccctggtcttaggcctgagcctggagtctgcccccatttccttttcctataatcctcttgcggtcgcactagtg
>trp53inp2_113:123+ness
gcttcgatatccgcatgctaattctctgccctgggggctgggctccttattgctgcttaggcctagaaagtttaagtatgtggaagaggagagtgagttgtaagttagataaggtgaagggaatggagggaatagtgggggccgcagatggggacaggtgggttgagaagtagcagggagcagggcatcttgggagctggtattgtgcttggtcagagtagctaagccctggtcttaggcctgagcctggagtctgcccccatttccttttcctataatcctcttgcggtcgcactagtg
>trp53inp2_114:124+ness
gcttcgatatccgcatgctaattctctgccctgggggctgggctccttattgctgcttaggcctagaaagtttaagtatgtggaagaggagagtgagttgtaagttagataaggtgaagggaatggagggaaaagtgggggccgcagatggggacaggtgggttgagaagtagcagggagcagggcatcttgggagctggtattgtgcttggtcagagtagctaagccctggtcttaggcctgagcctggagtctgcccccatttccttttcctataatcctcttgcggtcgcactagtg
>trp53inp2_115:125+ness
gcttcgatatccgcatgctaattctctgccctgggggctgggctccttattgctgcttaggcctagaaagtttaagtatgtggaagaggagagtgagttgtaagttagataaggtgaagggaatggagggaaacgtgggggccgcagatggggacaggtgggttgagaagtagcagggagcagggcatcttgggagctggtattgtgcttggtcagagtagctaagccctggtcttaggcctgagcctggagtctgcccccatttccttttcctataatcctcttgcggtcgcactagtg
>trp53inp2_116:126+ness
gcttcgatatccgcatgctaattctctgccctgggggctgggctccttattgctgcttaggcctagaaagtttaagtatgtggaagaggagagtgagttgtaagttagataaggtgaagggaatggagggaaacatgggggccgcagatggggacaggtgggttgagaagtagcagggagcagggcatcttgggagctggtattgtgcttggtcagagtagctaagccctggtcttaggcctgagcctggagtctgcccccatttccttttcctataatcctcttgcggtcgcactagtg
>trp53inp2_117:127+ness
gcttcgatatccgcatgctaattctctgccctgggggctgggctccttattgctgcttaggcctagaaagtttaagtatgtggaagaggagagtgagttgtaagttagataaggtgaagggaatggagggaaacaggggggccgcagatggggacaggtgggttgagaagtagcagggagcagggcatcttgggagctggtattgtgcttggtcagagtagctaagccctggtcttaggcctgagcctggagtctgcccccatttccttttcctataatcctcttgcggtcgcactagtg
>trp53inp2_119:129+ness
gcttcgatatccgcatgctaattctctgccctgggggctgggctccttattgctgcttaggcctagaaagtttaagtatgtggaagaggagagtgagttgtaagttagataaggtgaagggaatggagggaaacaggcgggccgcagatggggacaggtgggttgagaagtagcagggagcagggcatcttgggagctggtattgtgcttggtcagagtagctaagccctggtcttaggcctgagcctggagtctgcccccatttccttttcctataatcctcttgcggtcgcactagtg
>trp53inp2_120:130+ness
gcttcgatatccgcatgctaattctctgccctgggggctgggctccttattgctgcttaggcctagaaagtttaagtatgtggaagaggagagtgagttgtaagttagataaggtgaagggaatggagggaaacaggcaggccgcagatggggacaggtgggttgagaagtagcagggagcagggcatcttgggagctggtattgtgcttggtcagagtagctaagccctggtcttaggcctgagcctggagtctgcccccatttccttttcctataatcctcttgcggtcgcactagtg
>trp53inp2_122:132+ness
gcttcgatatccgcatgctaattctctgccctgggggctgggctccttattgctgcttaggcctagaaagtttaagtatgtggaagaggagagtgagttgtaagttagataaggtgaagggaatggagggaaacaggcagcccgcagatggggacaggtgggttgagaagtagcagggagcagggcatcttgggagctggtattgtgcttggtcagagtagctaagccctggtcttaggcctgagcctggagtctgcccccatttccttttcctataatcctcttgcggtcgcactagtg
>trp53inp2_124:134+ness
gcttcgatatccgcatgctaattctctgccctgggggctgggctccttattgctgcttaggcctagaaagtttaagtatgtggaagaggagagtgagttgtaagttagataaggtgaagggaatggagggaaacaggcagcctgcagatggggacaggtgggttgagaagtagcagggagcagggcatcttgggagctggtattgtgcttggtcagagtagctaagccctggtcttaggcctgagcctggagtctgcccccatttccttttcctataatcctcttgcggtcgcactagtg
>trp53inp2_125:135+ness
gcttcgatatccgcatgctaattctctgccctgggggctgggctccttattgctgcttaggcctagaaagtttaagtatgtggaagaggagagtgagttgtaagttagataaggtgaagggaatggagggaaacaggcagcctacagatggggacaggtgggttgagaagtagcagggagcagggcatcttgggagctggtattgtgcttggtcagagtagctaagccctggtcttaggcctgagcctggagtctgcccccatttccttttcctataatcctcttgcggtcgcactagtg
>trp53inp2_126:136+ness
gcttcgatatccgcatgctaattctctgccctgggggctgggctccttattgctgcttaggcctagaaagtttaagtatgtggaagaggagagtgagttgtaagttagataaggtgaagggaatggagggaaacaggcagcctagagatggggacaggtgggttgagaagtagcagggagcagggcatcttgggagctggtattgtgcttggtcagagtagctaagccctggtcttaggcctgagcctggagtctgcccccatttccttttcctataatcctcttgcggtcgcactagtg
>trp53inp2_127:137+ness
gcttcgatatccgcatgctaattctctgccctgggggctgggctccttattgctgcttaggcctagaaagtttaagtatgtggaagaggagagtgagttgtaagttagataaggtgaagggaatggagggaaacaggcagcctagtgatggggacaggtgggttgagaagtagcagggagcagggcatcttgggagctggtattgtgcttggtcagagtagctaagccctggtcttaggcctgagcctggagtctgcccccatttccttttcctataatcctcttgcggtcgcactagtg
>trp53inp2_129:139+ness
gcttcgatatccgcatgctaattctctgccctgggggctgggctccttattgctgcttaggcctagaaagtttaagtatgtggaagaggagagtgagttgtaagttagataaggtgaagggaatggagggaaacaggcagcctagtggtggggacaggtgggttgagaagtagcagggagcagggcatcttgggagctggtattgtgcttggtcagagtagctaagccctggtcttaggcctgagcctggagtctgcccccatttccttttcctataatcctcttgcggtcgcactagtg
>trp53inp2_130:140+ness
gcttcgatatccgcatgctaattctctgccctgggggctgggctccttattgctgcttaggcctagaaagtttaagtatgtggaagaggagagtgagttgtaagttagataaggtgaagggaatggagggaaacaggcagcctagtgggggggacaggtgggttgagaagtagcagggagcagggcatcttgggagctggtattgtgcttggtcagagtagctaagccctggtcttaggcctgagcctggagtctgcccccatttccttttcctataatcctcttgcggtcgcactagtg
>trp53inp2_133:143+ness
gcttcgatatccgcatgctaattctctgccctgggggctgggctccttattgctgcttaggcctagaaagtttaagtatgtggaagaggagagtgagttgtaagttagataaggtgaagggaatggagggaaacaggcagcctagtgggggcgacaggtgggttgagaagtagcagggagcagggcatcttgggagctggtattgtgcttggtcagagtagctaagccctggtcttaggcctgagcctggagtctgcccccatttccttttcctataatcctcttgcggtcgcactagtg
>trp53inp2_134:144+ness
gcttcgatatccgcatgctaattctctgccctgggggctgggctccttattgctgcttaggcctagaaagtttaagtatgtggaagaggagagtgagttgtaagttagataaggtgaagggaatggagggaaacaggcagcctagtgggggccacaggtgggttgagaagtagcagggagcagggcatcttgggagctggtattgtgcttggtcagagtagctaagccctggtcttaggcctgagcctggagtctgcccccatttccttttcctataatcctcttgcggtcgcactagtg
>trp53inp2_135:145+ness
gcttcgatatccgcatgctaattctctgccctgggggctgggctccttattgctgcttaggcctagaaagtttaagtatgtggaagaggagagtgagttgtaagttagataaggtgaagggaatggagggaaacaggcagcctagtgggggccgcaggtgggttgagaagtagcagggagcagggcatcttgggagctggtattgtgcttggtcagagtagctaagccctggtcttaggcctgagcctggagtctgcccccatttccttttcctataatcctcttgcggtcgcactagtg
>trp53inp2_139:149+ness
gcttcgatatccgcatgctaattctctgccctgggggctgggctccttattgctgcttaggcctagaaagtttaagtatgtggaagaggagagtgagttgtaagttagataaggtgaagggaatggagggaaacaggcagcctagtgggggccgcagatgggttgagaagtagcagggagcagggcatcttgggagctggtattgtgcttggtcagagtagctaagccctggtcttaggcctgagcctggagtctgcccccatttccttttcctataatcctcttgcggtcgcactagtg
>trp53inp2_144:154+ness
gcttcgatatccgcatgctaattctctgccctgggggctgggctccttattgctgcttaggcctagaaagtttaagtatgtggaagaggagagtgagttgtaagttagataaggtgaagggaatggagggaaacaggcagcctagtgggggccgcagatggggtgagaagtagcagggagcagggcatcttgggagctggtattgtgcttggtcagagtagctaagccctggtcttaggcctgagcctggagtctgcccccatttccttttcctataatcctcttgcggtcgcactagtg
>trp53inp2_145:155+ness
gcttcgatatccgcatgctaattctctgccctgggggctgggctccttattgctgcttaggcctagaaagtttaagtatgtggaagaggagagtgagttgtaagttagataaggtgaagggaatggagggaaacaggcagcctagtgggggccgcagatggggagagaagtagcagggagcagggcatcttgggagctggtattgtgcttggtcagagtagctaagccctggtcttaggcctgagcctggagtctgcccccatttccttttcctataatcctcttgcggtcgcactagtg
>trp53inp2_146:156+ness
gcttcgatatccgcatgctaattctctgccctgggggctgggctccttattgctgcttaggcctagaaagtttaagtatgtggaagaggagagtgagttgtaagttagataaggtgaagggaatggagggaaacaggcagcctagtgggggccgcagatggggacagaagtagcagggagcagggcatcttgggagctggtattgtgcttggtcagagtagctaagccctggtcttaggcctgagcctggagtctgcccccatttccttttcctataatcctcttgcggtcgcactagtg
>trp53inp2_149:159+ness
gcttcgatatccgcatgctaattctctgccctgggggctgggctccttattgctgcttaggcctagaaagtttaagtatgtggaagaggagagtgagttgtaagttagataaggtgaagggaatggagggaaacaggcagcctagtgggggccgcagatggggacaggagtagcagggagcagggcatcttgggagctggtattgtgcttggtcagagtagctaagccctggtcttaggcctgagcctggagtctgcccccatttccttttcctataatcctcttgcggtcgcactagtg
>trp53inp2_150:160+ness
gcttcgatatccgcatgctaattctctgccctgggggctgggctccttattgctgcttaggcctagaaagtttaagtatgtggaagaggagagtgagttgtaagttagataaggtgaagggaatggagggaaacaggcagcctagtgggggccgcagatggggacaggtgtagcagggagcagggcatcttgggagctggtattgtgcttggtcagagtagctaagccctggtcttaggcctgagcctggagtctgcccccatttccttttcctataatcctcttgcggtcgcactagtg
>trp53inp2_152:162+ness
gcttcgatatccgcatgctaattctctgccctgggggctgggctccttattgctgcttaggcctagaaagtttaagtatgtggaagaggagagtgagttgtaagttagataaggtgaagggaatggagggaaacaggcagcctagtgggggccgcagatggggacaggtggagcagggagcagggcatcttgggagctggtattgtgcttggtcagagtagctaagccctggtcttaggcctgagcctggagtctgcccccatttccttttcctataatcctcttgcggtcgcactagtg
>trp53inp2_153:163+ness
gcttcgatatccgcatgctaattctctgccctgggggctgggctccttattgctgcttaggcctagaaagtttaagtatgtggaagaggagagtgagttgtaagttagataaggtgaagggaatggagggaaacaggcagcctagtgggggccgcagatggggacaggtggggcagggagcagggcatcttgggagctggtattgtgcttggtcagagtagctaagccctggtcttaggcctgagcctggagtctgcccccatttccttttcctataatcctcttgcggtcgcactagtg
>trp53inp2_154:164+ness
gcttcgatatccgcatgctaattctctgccctgggggctgggctccttattgctgcttaggcctagaaagtttaagtatgtggaagaggagagtgagttgtaagttagataaggtgaagggaatggagggaaacaggcagcctagtgggggccgcagatggggacaggtgggtcagggagcagggcatcttgggagctggtattgtgcttggtcagagtagctaagccctggtcttaggcctgagcctggagtctgcccccatttccttttcctataatcctcttgcggtcgcactagtg
>trp53inp2_155:165+ness
gcttcgatatccgcatgctaattctctgccctgggggctgggctccttattgctgcttaggcctagaaagtttaagtatgtggaagaggagagtgagttgtaagttagataaggtgaagggaatggagggaaacaggcagcctagtgggggccgcagatggggacaggtgggttagggagcagggcatcttgggagctggtattgtgcttggtcagagtagctaagccctggtcttaggcctgagcctggagtctgcccccatttccttttcctataatcctcttgcggtcgcactagtg
>trp53inp2_156:166+ness
gcttcgatatccgcatgctaattctctgccctgggggctgggctccttattgctgcttaggcctagaaagtttaagtatgtggaagaggagagtgagttgtaagttagataaggtgaagggaatggagggaaacaggcagcctagtgggggccgcagatggggacaggtgggttggggagcagggcatcttgggagctggtattgtgcttggtcagagtagctaagccctggtcttaggcctgagcctggagtctgcccccatttccttttcctataatcctcttgcggtcgcactagtg
>trp53inp2_157:167+ness
gcttcgatatccgcatgctaattctctgccctgggggctgggctccttattgctgcttaggcctagaaagtttaagtatgtggaagaggagagtgagttgtaagttagataaggtgaagggaatggagggaaacaggcagcctagtgggggccgcagatggggacaggtgggttgaggagcagggcatcttgggagctggtattgtgcttggtcagagtagctaagccctggtcttaggcctgagcctggagtctgcccccatttccttttcctataatcctcttgcggtcgcactagtg
>trp53inp2_159:169+ness
gcttcgatatccgcatgctaattctctgccctgggggctgggctccttattgctgcttaggcctagaaagtttaagtatgtggaagaggagagtgagttgtaagttagataaggtgaagggaatggagggaaacaggcagcctagtgggggccgcagatggggacaggtgggttgagaagcagggcatcttgggagctggtattgtgcttggtcagagtagctaagccctggtcttaggcctgagcctggagtctgcccccatttccttttcctataatcctcttgcggtcgcactagtg
>trp53inp2_162:172+ness
gcttcgatatccgcatgctaattctctgccctgggggctgggctccttattgctgcttaggcctagaaagtttaagtatgtggaagaggagagtgagttgtaagttagataaggtgaagggaatggagggaaacaggcagcctagtgggggccgcagatggggacaggtgggttgagaagtagggcatcttgggagctggtattgtgcttggtcagagtagctaagccctggtcttaggcctgagcctggagtctgcccccatttccttttcctataatcctcttgcggtcgcactagtg
>trp53inp2_165:175+ness
gcttcgatatccgcatgctaattctctgccctgggggctgggctccttattgctgcttaggcctagaaagtttaagtatgtggaagaggagagtgagttgtaagttagataaggtgaagggaatggagggaaacaggcagcctagtgggggccgcagatggggacaggtgggttgagaagtagcgcatcttgggagctggtattgtgcttggtcagagtagctaagccctggtcttaggcctgagcctggagtctgcccccatttccttttcctataatcctcttgcggtcgcactagtg
>trp53inp2_166:176+ness
gcttcgatatccgcatgctaattctctgccctgggggctgggctccttattgctgcttaggcctagaaagtttaagtatgtggaagaggagagtgagttgtaagttagataaggtgaagggaatggagggaaacaggcagcctagtgggggccgcagatggggacaggtgggttgagaagtagcacatcttgggagctggtattgtgcttggtcagagtagctaagccctggtcttaggcctgagcctggagtctgcccccatttccttttcctataatcctcttgcggtcgcactagtg
>trp53inp2_167:177+ness
gcttcgatatccgcatgctaattctctgccctgggggctgggctccttattgctgcttaggcctagaaagtttaagtatgtggaagaggagagtgagttgtaagttagataaggtgaagggaatggagggaaacaggcagcctagtgggggccgcagatggggacaggtgggttgagaagtagcagatcttgggagctggtattgtgcttggtcagagtagctaagccctggtcttaggcctgagcctggagtctgcccccatttccttttcctataatcctcttgcggtcgcactagtg
>trp53inp2_168:178+ness
gcttcgatatccgcatgctaattctctgccctgggggctgggctccttattgctgcttaggcctagaaagtttaagtatgtggaagaggagagtgagttgtaagttagataaggtgaagggaatggagggaaacaggcagcctagtgggggccgcagatggggacaggtgggttgagaagtagcaggtcttgggagctggtattgtgcttggtcagagtagctaagccctggtcttaggcctgagcctggagtctgcccccatttccttttcctataatcctcttgcggtcgcactagtg
>trp53inp2_169:179+ness
gcttcgatatccgcatgctaattctctgccctgggggctgggctccttattgctgcttaggcctagaaagtttaagtatgtggaagaggagagtgagttgtaagttagataaggtgaagggaatggagggaaacaggcagcctagtgggggccgcagatggggacaggtgggttgagaagtagcagggcttgggagctggtattgtgcttggtcagagtagctaagccctggtcttaggcctgagcctggagtctgcccccatttccttttcctataatcctcttgcggtcgcactagtg
>trp53inp2_170:180+ness
gcttcgatatccgcatgctaattctctgccctgggggctgggctccttattgctgcttaggcctagaaagtttaagtatgtggaagaggagagtgagttgtaagttagataaggtgaagggaatggagggaaacaggcagcctagtgggggccgcagatggggacaggtgggttgagaagtagcagggattgggagctggtattgtgcttggtcagagtagctaagccctggtcttaggcctgagcctggagtctgcccccatttccttttcctataatcctcttgcggtcgcactagtg
>trp53inp2_171:181+ness
gcttcgatatccgcatgctaattctctgccctgggggctgggctccttattgctgcttaggcctagaaagtttaagtatgtggaagaggagagtgagttgtaagttagataaggtgaagggaatggagggaaacaggcagcctagtgggggccgcagatggggacaggtgggttgagaagtagcagggagtgggagctggtattgtgcttggtcagagtagctaagccctggtcttaggcctgagcctggagtctgcccccatttccttttcctataatcctcttgcggtcgcactagtg
>trp53inp2_172:182+ness
gcttcgatatccgcatgctaattctctgccctgggggctgggctccttattgctgcttaggcctagaaagtttaagtatgtggaagaggagagtgagttgtaagttagataaggtgaagggaatggagggaaacaggcagcctagtgggggccgcagatggggacaggtgggttgagaagtagcagggagcgggagctggtattgtgcttggtcagagtagctaagccctggtcttaggcctgagcctggagtctgcccccatttccttttcctataatcctcttgcggtcgcactagtg
>trp53inp2_173:183+ness
gcttcgatatccgcatgctaattctctgccctgggggctgggctccttattgctgcttaggcctagaaagtttaagtatgtggaagaggagagtgagttgtaagttagataaggtgaagggaatggagggaaacaggcagcctagtgggggccgcagatggggacaggtgggttgagaagtagcagggagcaggagctggtattgtgcttggtcagagtagctaagccctggtcttaggcctgagcctggagtctgcccccatttccttttcctataatcctcttgcggtcgcactagtg
>trp53inp2_176:186+ness
gcttcgatatccgcatgctaattctctgccctgggggctgggctccttattgctgcttaggcctagaaagtttaagtatgtggaagaggagagtgagttgtaagttagataaggtgaagggaatggagggaaacaggcagcctagtgggggccgcagatggggacaggtgggttgagaagtagcagggagcaggggctggtattgtgcttggtcagagtagctaagccctggtcttaggcctgagcctggagtctgcccccatttccttttcctataatcctcttgcggtcgcactagtg
>trp53inp2_177:187+ness
gcttcgatatccgcatgctaattctctgccctgggggctgggctccttattgctgcttaggcctagaaagtttaagtatgtggaagaggagagtgagttgtaagttagataaggtgaagggaatggagggaaacaggcagcctagtgggggccgcagatggggacaggtgggttgagaagtagcagggagcagggcctggtattgtgcttggtcagagtagctaagccctggtcttaggcctgagcctggagtctgcccccatttccttttcctataatcctcttgcggtcgcactagtg
>trp53inp2_178:188+ness
gcttcgatatccgcatgctaattctctgccctgggggctgggctccttattgctgcttaggcctagaaagtttaagtatgtggaagaggagagtgagttgtaagttagataaggtgaagggaatggagggaaacaggcagcctagtgggggccgcagatggggacaggtgggttgagaagtagcagggagcagggcatggtattgtgcttggtcagagtagctaagccctggtcttaggcctgagcctggagtctgcccccatttccttttcctataatcctcttgcggtcgcactagtg
>trp53inp2_180:190+ness
gcttcgatatccgcatgctaattctctgccctgggggctgggctccttattgctgcttaggcctagaaagtttaagtatgtggaagaggagagtgagttgtaagttagataaggtgaagggaatggagggaaacaggcagcctagtgggggccgcagatggggacaggtgggttgagaagtagcagggagcagggcatcgtattgtgcttggtcagagtagctaagccctggtcttaggcctgagcctggagtctgcccccatttccttttcctataatcctcttgcggtcgcactagtg
>trp53inp2_181:191+ness
gcttcgatatccgcatgctaattctctgccctgggggctgggctccttattgctgcttaggcctagaaagtttaagtatgtggaagaggagagtgagttgtaagttagataaggtgaagggaatggagggaaacaggcagcctagtgggggccgcagatggggacaggtgggttgagaagtagcagggagcagggcatcttattgtgcttggtcagagtagctaagccctggtcttaggcctgagcctggagtctgcccccatttccttttcctataatcctcttgcggtcgcactagtg
>trp53inp2_183:193+ness
gcttcgatatccgcatgctaattctctgccctgggggctgggctccttattgctgcttaggcctagaaagtttaagtatgtggaagaggagagtgagttgtaagttagataaggtgaagggaatggagggaaacaggcagcctagtgggggccgcagatggggacaggtgggttgagaagtagcagggagcagggcatcttgttgtgcttggtcagagtagctaagccctggtcttaggcctgagcctggagtctgcccccatttccttttcctataatcctcttgcggtcgcactagtg
>trp53inp2_184:194+ness
gcttcgatatccgcatgctaattctctgccctgggggctgggctccttattgctgcttaggcctagaaagtttaagtatgtggaagaggagagtgagttgtaagttagataaggtgaagggaatggagggaaacaggcagcctagtgggggccgcagatggggacaggtgggttgagaagtagcagggagcagggcatcttggtgtgcttggtcagagtagctaagccctggtcttaggcctgagcctggagtctgcccccatttccttttcctataatcctcttgcggtcgcactagtg
>trp53inp2_185:195+ness
gcttcgatatccgcatgctaattctctgccctgggggctgggctccttattgctgcttaggcctagaaagtttaagtatgtggaagaggagagtgagttgtaagttagataaggtgaagggaatggagggaaacaggcagcctagtgggggccgcagatggggacaggtgggttgagaagtagcagggagcagggcatcttggggtgcttggtcagagtagctaagccctggtcttaggcctgagcctggagtctgcccccatttccttttcctataatcctcttgcggtcgcactagtg
>trp53inp2_186:196+ness
gcttcgatatccgcatgctaattctctgccctgggggctgggctccttattgctgcttaggcctagaaagtttaagtatgtggaagaggagagtgagttgtaagttagataaggtgaagggaatggagggaaacaggcagcctagtgggggccgcagatggggacaggtgggttgagaagtagcagggagcagggcatcttgggatgcttggtcagagtagctaagccctggtcttaggcctgagcctggagtctgcccccatttccttttcctataatcctcttgcggtcgcactagtg
>trp53inp2_187:197+ness
gcttcgatatccgcatgctaattctctgccctgggggctgggctccttattgctgcttaggcctagaaagtttaagtatgtggaagaggagagtgagttgtaagttagataaggtgaagggaatggagggaaacaggcagcctagtgggggccgcagatggggacaggtgggttgagaagtagcagggagcagggcatcttgggaggcttggtcagagtagctaagccctggtcttaggcctgagcctggagtctgcccccatttccttttcctataatcctcttgcggtcgcactagtg
>trp53inp2_188:198+ness
gcttcgatatccgcatgctaattctctgccctgggggctgggctccttattgctgcttaggcctagaaagtttaagtatgtggaagaggagagtgagttgtaagttagataaggtgaagggaatggagggaaacaggcagcctagtgggggccgcagatggggacaggtgggttgagaagtagcagggagcagggcatcttgggagccttggtcagagtagctaagccctggtcttaggcctgagcctggagtctgcccccatttccttttcctataatcctcttgcggtcgcactagtg
>trp53inp2_189:199+ness
gcttcgatatccgcatgctaattctctgccctgggggctgggctccttattgctgcttaggcctagaaagtttaagtatgtggaagaggagagtgagttgtaagttagataaggtgaagggaatggagggaaacaggcagcctagtgggggccgcagatggggacaggtgggttgagaagtagcagggagcagggcatcttgggagctttggtcagagtagctaagccctggtcttaggcctgagcctggagtctgcccccatttccttttcctataatcctcttgcggtcgcactagtg
>trp53inp2_190:200+ness
gcttcgatatccgcatgctaattctctgccctgggggctgggctccttattgctgcttaggcctagaaagtttaagtatgtggaagaggagagtgagttgtaagttagataaggtgaagggaatggagggaaacaggcagcctagtgggggccgcagatggggacaggtgggttgagaagtagcagggagcagggcatcttgggagctgtggtcagagtagctaagccctggtcttaggcctgagcctggagtctgcccccatttccttttcctataatcctcttgcggtcgcactagtg
>trp53inp2_191:201+ness
gcttcgatatccgcatgctaattctctgccctgggggctgggctccttattgctgcttaggcctagaaagtttaagtatgtggaagaggagagtgagttgtaagttagataaggtgaagggaatggagggaaacaggcagcctagtgggggccgcagatggggacaggtgggttgagaagtagcagggagcagggcatcttgggagctggggtcagagtagctaagccctggtcttaggcctgagcctggagtctgcccccatttccttttcctataatcctcttgcggtcgcactagtg
>trp53inp2_192:202+ness
gcttcgatatccgcatgctaattctctgccctgggggctgggctccttattgctgcttaggcctagaaagtttaagtatgtggaagaggagagtgagttgtaagttagataaggtgaagggaatggagggaaacaggcagcctagtgggggccgcagatggggacaggtgggttgagaagtagcagggagcagggcatcttgggagctggtgtcagagtagctaagccctggtcttaggcctgagcctggagtctgcccccatttccttttcctataatcctcttgcggtcgcactagtg
>trp53inp2_193:203+ness
gcttcgatatccgcatgctaattctctgccctgggggctgggctccttattgctgcttaggcctagaaagtttaagtatgtggaagaggagagtgagttgtaagttagataaggtgaagggaatggagggaaacaggcagcctagtgggggccgcagatggggacaggtgggttgagaagtagcagggagcagggcatcttgggagctggtatcagagtagctaagccctggtcttaggcctgagcctggagtctgcccccatttccttttcctataatcctcttgcggtcgcactagtg
>trp53inp2_195:205+ness
gcttcgatatccgcatgctaattctctgccctgggggctgggctccttattgctgcttaggcctagaaagtttaagtatgtggaagaggagagtgagttgtaagttagataaggtgaagggaatggagggaaacaggcagcctagtgggggccgcagatggggacaggtgggttgagaagtagcagggagcagggcatcttgggagctggtattagagtagctaagccctggtcttaggcctgagcctggagtctgcccccatttccttttcctataatcctcttgcggtcgcactagtg
>trp53inp2_196:206+ness
gcttcgatatccgcatgctaattctctgccctgggggctgggctccttattgctgcttaggcctagaaagtttaagtatgtggaagaggagagtgagttgtaagttagataaggtgaagggaatggagggaaacaggcagcctagtgggggccgcagatggggacaggtgggttgagaagtagcagggagcagggcatcttgggagctggtattggagtagctaagccctggtcttaggcctgagcctggagtctgcccccatttccttttcctataatcctcttgcggtcgcactagtg
>trp53inp2_197:207+ness
gcttcgatatccgcatgctaattctctgccctgggggctgggctccttattgctgcttaggcctagaaagtttaagtatgtggaagaggagagtgagttgtaagttagataaggtgaagggaatggagggaaacaggcagcctagtgggggccgcagatggggacaggtgggttgagaagtagcagggagcagggcatcttgggagctggtattgtagtagctaagccctggtcttaggcctgagcctggagtctgcccccatttccttttcctataatcctcttgcggtcgcactagtg
>trp53inp2_198:208+ness
gcttcgatatccgcatgctaattctctgccctgggggctgggctccttattgctgcttaggcctagaaagtttaagtatgtggaagaggagagtgagttgtaagttagataaggtgaagggaatggagggaaacaggcagcctagtgggggccgcagatggggacaggtgggttgagaagtagcagggagcagggcatcttgggagctggtattgtggtagctaagccctggtcttaggcctgagcctggagtctgcccccatttccttttcctataatcctcttgcggtcgcactagtg
>trp53inp2_199:209+ness
gcttcgatatccgcatgctaattctctgccctgggggctgggctccttattgctgcttaggcctagaaagtttaagtatgtggaagaggagagtgagttgtaagttagataaggtgaagggaatggagggaaacaggcagcctagtgggggccgcagatggggacaggtgggttgagaagtagcagggagcagggcatcttgggagctggtattgtgctagctaagccctggtcttaggcctgagcctggagtctgcccccatttccttttcctataatcctcttgcggtcgcactagtg
>trp53inp2_201:211+ness
gcttcgatatccgcatgctaattctctgccctgggggctgggctccttattgctgcttaggcctagaaagtttaagtatgtggaagaggagagtgagttgtaagttagataaggtgaagggaatggagggaaacaggcagcctagtgggggccgcagatggggacaggtgggttgagaagtagcagggagcagggcatcttgggagctggtattgtgcttgctaagccctggtcttaggcctgagcctggagtctgcccccatttccttttcctataatcctcttgcggtcgcactagtg
>trp53inp2_203:213+ness
gcttcgatatccgcatgctaattctctgccctgggggctgggctccttattgctgcttaggcctagaaagtttaagtatgtggaagaggagagtgagttgtaagttagataaggtgaagggaatggagggaaacaggcagcctagtgggggccgcagatggggacaggtgggttgagaagtagcagggagcagggcatcttgggagctggtattgtgcttggtaagccctggtcttaggcctgagcctggagtctgcccccatttccttttcctataatcctcttgcggtcgcactagtg
>trp53inp2_205:215+ness
gcttcgatatccgcatgctaattctctgccctgggggctgggctccttattgctgcttaggcctagaaagtttaagtatgtggaagaggagagtgagttgtaagttagataaggtgaagggaatggagggaaacaggcagcctagtgggggccgcagatggggacaggtgggttgagaagtagcagggagcagggcatcttgggagctggtattgtgcttggtcagccctggtcttaggcctgagcctggagtctgcccccatttccttttcctataatcctcttgcggtcgcactagtg
>trp53inp2_208:218+ness
gcttcgatatccgcatgctaattctctgccctgggggctgggctccttattgctgcttaggcctagaaagtttaagtatgtggaagaggagagtgagttgtaagttagataaggtgaagggaatggagggaaacaggcagcctagtgggggccgcagatggggacaggtgggttgagaagtagcagggagcagggcatcttgggagctggtattgtgcttggtcagacctggtcttaggcctgagcctggagtctgcccccatttccttttcctataatcctcttgcggtcgcactagtg
>trp53inp2_209:219+ness
gcttcgatatccgcatgctaattctctgccctgggggctgggctccttattgctgcttaggcctagaaagtttaagtatgtggaagaggagagtgagttgtaagttagataaggtgaagggaatggagggaaacaggcagcctagtgggggccgcagatggggacaggtgggttgagaagtagcagggagcagggcatcttgggagctggtattgtgcttggtcagagctggtcttaggcctgagcctggagtctgcccccatttccttttcctataatcctcttgcggtcgcactagtg
>trp53inp2_210:220+ness
gcttcgatatccgcatgctaattctctgccctgggggctgggctccttattgctgcttaggcctagaaagtttaagtatgtggaagaggagagtgagttgtaagttagataaggtgaagggaatggagggaaacaggcagcctagtgggggccgcagatggggacaggtgggttgagaagtagcagggagcagggcatcttgggagctggtattgtgcttggtcagagttggtcttaggcctgagcctggagtctgcccccatttccttttcctataatcctcttgcggtcgcactagtg
>trp53inp2_211:221+ness
gcttcgatatccgcatgctaattctctgccctgggggctgggctccttattgctgcttaggcctagaaagtttaagtatgtggaagaggagagtgagttgtaagttagataaggtgaagggaatggagggaaacaggcagcctagtgggggccgcagatggggacaggtgggttgagaagtagcagggagcagggcatcttgggagctggtattgtgcttggtcagagtaggtcttaggcctgagcctggagtctgcccccatttccttttcctataatcctcttgcggtcgcactagtg
>trp53inp2_213:223+ness
gcttcgatatccgcatgctaattctctgccctgggggctgggctccttattgctgcttaggcctagaaagtttaagtatgtggaagaggagagtgagttgtaagttagataaggtgaagggaatggagggaaacaggcagcctagtgggggccgcagatggggacaggtgggttgagaagtagcagggagcagggcatcttgggagctggtattgtgcttggtcagagtagctcttaggcctgagcctggagtctgcccccatttccttttcctataatcctcttgcggtcgcactagtg
>trp53inp2_215:225+ness
gcttcgatatccgcatgctaattctctgccctgggggctgggctccttattgctgcttaggcctagaaagtttaagtatgtggaagaggagagtgagttgtaagttagataaggtgaagggaatggagggaaacaggcagcctagtgggggccgcagatggggacaggtgggttgagaagtagcagggagcagggcatcttgggagctggtattgtgcttggtcagagtagctattaggcctgagcctggagtctgcccccatttccttttcctataatcctcttgcggtcgcactagtg
>trp53inp2_216:226+ness
gcttcgatatccgcatgctaattctctgccctgggggctgggctccttattgctgcttaggcctagaaagtttaagtatgtggaagaggagagtgagttgtaagttagataaggtgaagggaatggagggaaacaggcagcctagtgggggccgcagatggggacaggtgggttgagaagtagcagggagcagggcatcttgggagctggtattgtgcttggtcagagtagctaataggcctgagcctggagtctgcccccatttccttttcctataatcctcttgcggtcgcactagtg
>trp53inp2_217:227+ness
gcttcgatatccgcatgctaattctctgccctgggggctgggctccttattgctgcttaggcctagaaagtttaagtatgtggaagaggagagtgagttgtaagttagataaggtgaagggaatggagggaaacaggcagcctagtgggggccgcagatggggacaggtgggttgagaagtagcagggagcagggcatcttgggagctggtattgtgcttggtcagagtagctaagaggcctgagcctggagtctgcccccatttccttttcctataatcctcttgcggtcgcactagtg
>trp53inp2_218:228+ness
gcttcgatatccgcatgctaattctctgccctgggggctgggctccttattgctgcttaggcctagaaagtttaagtatgtggaagaggagagtgagttgtaagttagataaggtgaagggaatggagggaaacaggcagcctagtgggggccgcagatggggacaggtgggttgagaagtagcagggagcagggcatcttgggagctggtattgtgcttggtcagagtagctaagcggcctgagcctggagtctgcccccatttccttttcctataatcctcttgcggtcgcactagtg
>trp53inp2_219:229+ness
gcttcgatatccgcatgctaattctctgccctgggggctgggctccttattgctgcttaggcctagaaagtttaagtatgtggaagaggagagtgagttgtaagttagataaggtgaagggaatggagggaaacaggcagcctagtgggggccgcagatggggacaggtgggttgagaagtagcagggagcagggcatcttgggagctggtattgtgcttggtcagagtagctaagccgcctgagcctggagtctgcccccatttccttttcctataatcctcttgcggtcgcactagtg
>trp53inp2_220:230+ness
gcttcgatatccgcatgctaattctctgccctgggggctgggctccttattgctgcttaggcctagaaagtttaagtatgtggaagaggagagtgagttgtaagttagataaggtgaagggaatggagggaaacaggcagcctagtgggggccgcagatggggacaggtgggttgagaagtagcagggagcagggcatcttgggagctggtattgtgcttggtcagagtagctaagccccctgagcctggagtctgcccccatttccttttcctataatcctcttgcggtcgcactagtg
>trp53inp2_221:231+ness
gcttcgatatccgcatgctaattctctgccctgggggctgggctccttattgctgcttaggcctagaaagtttaagtatgtggaagaggagagtgagttgtaagttagataaggtgaagggaatggagggaaacaggcagcctagtgggggccgcagatggggacaggtgggttgagaagtagcagggagcagggcatcttgggagctggtattgtgcttggtcagagtagctaagccctctgagcctggagtctgcccccatttccttttcctataatcctcttgcggtcgcactagtg
>trp53inp2_222:232+ness
gcttcgatatccgcatgctaattctctgccctgggggctgggctccttattgctgcttaggcctagaaagtttaagtatgtggaagaggagagtgagttgtaagttagataaggtgaagggaatggagggaaacaggcagcctagtgggggccgcagatggggacaggtgggttgagaagtagcagggagcagggcatcttgggagctggtattgtgcttggtcagagtagctaagccctgtgagcctggagtctgcccccatttccttttcctataatcctcttgcggtcgcactagtg
>trp53inp2_223:233+ness
gcttcgatatccgcatgctaattctctgccctgggggctgggctccttattgctgcttaggcctagaaagtttaagtatgtggaagaggagagtgagttgtaagttagataaggtgaagggaatggagggaaacaggcagcctagtgggggccgcagatggggacaggtgggttgagaagtagcagggagcagggcatcttgggagctggtattgtgcttggtcagagtagctaagccctgggagcctggagtctgcccccatttccttttcctataatcctcttgcggtcgcactagtg
>trp53inp2_224:234+ness
gcttcgatatccgcatgctaattctctgccctgggggctgggctccttattgctgcttaggcctagaaagtttaagtatgtggaagaggagagtgagttgtaagttagataaggtgaagggaatggagggaaacaggcagcctagtgggggccgcagatggggacaggtgggttgagaagtagcagggagcagggcatcttgggagctggtattgtgcttggtcagagtagctaagccctggtagcctggagtctgcccccatttccttttcctataatcctcttgcggtcgcactagtg
>trp53inp2_225:235+ness
gcttcgatatccgcatgctaattctctgccctgggggctgggctccttattgctgcttaggcctagaaagtttaagtatgtggaagaggagagtgagttgtaagttagataaggtgaagggaatggagggaaacaggcagcctagtgggggccgcagatggggacaggtgggttgagaagtagcagggagcagggcatcttgggagctggtattgtgcttggtcagagtagctaagccctggtcgcctggagtctgcccccatttccttttcctataatcctcttgcggtcgcactagtg
>trp53inp2_226:236+ness
gcttcgatatccgcatgctaattctctgccctgggggctgggctccttattgctgcttaggcctagaaagtttaagtatgtggaagaggagagtgagttgtaagttagataaggtgaagggaatggagggaaacaggcagcctagtgggggccgcagatggggacaggtgggttgagaagtagcagggagcagggcatcttgggagctggtattgtgcttggtcagagtagctaagccctggtctcctggagtctgcccccatttccttttcctataatcctcttgcggtcgcactagtg
>trp53inp2_227:237+ness
gcttcgatatccgcatgctaattctctgccctgggggctgggctccttattgctgcttaggcctagaaagtttaagtatgtggaagaggagagtgagttgtaagttagataaggtgaagggaatggagggaaacaggcagcctagtgggggccgcagatggggacaggtgggttgagaagtagcagggagcagggcatcttgggagctggtattgtgcttggtcagagtagctaagccctggtcttctggagtctgcccccatttccttttcctataatcctcttgcggtcgcactagtg
>trp53inp2_228:238+ness
gcttcgatatccgcatgctaattctctgccctgggggctgggctccttattgctgcttaggcctagaaagtttaagtatgtggaagaggagagtgagttgtaagttagataaggtgaagggaatggagggaaacaggcagcctagtgggggccgcagatggggacaggtgggttgagaagtagcagggagcagggcatcttgggagctggtattgtgcttggtcagagtagctaagccctggtcttatggagtctgcccccatttccttttcctataatcctcttgcggtcgcactagtg
>trp53inp2_229:239+ness
gcttcgatatccgcatgctaattctctgccctgggggctgggctccttattgctgcttaggcctagaaagtttaagtatgtggaagaggagagtgagttgtaagttagataaggtgaagggaatggagggaaacaggcagcctagtgggggccgcagatggggacaggtgggttgagaagtagcagggagcagggcatcttgggagctggtattgtgcttggtcagagtagctaagccctggtcttagggagtctgcccccatttccttttcctataatcctcttgcggtcgcactagtg
>trp53inp2_231:241+ness
gcttcgatatccgcatgctaattctctgccctgggggctgggctccttattgctgcttaggcctagaaagtttaagtatgtggaagaggagagtgagttgtaagttagataaggtgaagggaatggagggaaacaggcagcctagtgggggccgcagatggggacaggtgggttgagaagtagcagggagcagggcatcttgggagctggtattgtgcttggtcagagtagctaagccctggtcttaggcagtctgcccccatttccttttcctataatcctcttgcggtcgcactagtg
>trp53inp2_232:242+ness
gcttcgatatccgcatgctaattctctgccctgggggctgggctccttattgctgcttaggcctagaaagtttaagtatgtggaagaggagagtgagttgtaagttagataaggtgaagggaatggagggaaacaggcagcctagtgggggccgcagatggggacaggtgggttgagaagtagcagggagcagggcatcttgggagctggtattgtgcttggtcagagtagctaagccctggtcttaggccgtctgcccccatttccttttcctataatcctcttgcggtcgcactagtg
>trp53inp2_233:243+ness
gcttcgatatccgcatgctaattctctgccctgggggctgggctccttattgctgcttaggcctagaaagtttaagtatgtggaagaggagagtgagttgtaagttagataaggtgaagggaatggagggaaacaggcagcctagtgggggccgcagatggggacaggtgggttgagaagtagcagggagcagggcatcttgggagctggtattgtgcttggtcagagtagctaagccctggtcttaggccttctgcccccatttccttttcctataatcctcttgcggtcgcactagtg
>trp53inp2_234:244+ness
gcttcgatatccgcatgctaattctctgccctgggggctgggctccttattgctgcttaggcctagaaagtttaagtatgtggaagaggagagtgagttgtaagttagataaggtgaagggaatggagggaaacaggcagcctagtgggggccgcagatggggacaggtgggttgagaagtagcagggagcagggcatcttgggagctggtattgtgcttggtcagagtagctaagccctggtcttaggcctgctgcccccatttccttttcctataatcctcttgcggtcgcactagtg
>trp53inp2_235:245+ness
gcttcgatatccgcatgctaattctctgccctgggggctgggctccttattgctgcttaggcctagaaagtttaagtatgtggaagaggagagtgagttgtaagttagataaggtgaagggaatggagggaaacaggcagcctagtgggggccgcagatggggacaggtgggttgagaagtagcagggagcagggcatcttgggagctggtattgtgcttggtcagagtagctaagccctggtcttaggcctgatgcccccatttccttttcctataatcctcttgcggtcgcactagtg
>trp53inp2_236:246+ness
gcttcgatatccgcatgctaattctctgccctgggggctgggctccttattgctgcttaggcctagaaagtttaagtatgtggaagaggagagtgagttgtaagttagataaggtgaagggaatggagggaaacaggcagcctagtgggggccgcagatggggacaggtgggttgagaagtagcagggagcagggcatcttgggagctggtattgtgcttggtcagagtagctaagccctggtcttaggcctgaggcccccatttccttttcctataatcctcttgcggtcgcactagtg
>trp53inp2_237:247+ness
gcttcgatatccgcatgctaattctctgccctgggggctgggctccttattgctgcttaggcctagaaagtttaagtatgtggaagaggagagtgagttgtaagttagataaggtgaagggaatggagggaaacaggcagcctagtgggggccgcagatggggacaggtgggttgagaagtagcagggagcagggcatcttgggagctggtattgtgcttggtcagagtagctaagccctggtcttaggcctgagccccccatttccttttcctataatcctcttgcggtcgcactagtg
>trp53inp2_239:249+ness
gcttcgatatccgcatgctaattctctgccctgggggctgggctccttattgctgcttaggcctagaaagtttaagtatgtggaagaggagagtgagttgtaagttagataaggtgaagggaatggagggaaacaggcagcctagtgggggccgcagatggggacaggtgggttgagaagtagcagggagcagggcatcttgggagctggtattgtgcttggtcagagtagctaagccctggtcttaggcctgagcctcccatttccttttcctataatcctcttgcggtcgcactagtg
>trp53inp2_240:250+ness
gcttcgatatccgcatgctaattctctgccctgggggctgggctccttattgctgcttaggcctagaaagtttaagtatgtggaagaggagagtgagttgtaagttagataaggtgaagggaatggagggaaacaggcagcctagtgggggccgcagatggggacaggtgggttgagaagtagcagggagcagggcatcttgggagctggtattgtgcttggtcagagtagctaagccctggtcttaggcctgagcctgccatttccttttcctataatcctcttgcggtcgcactagtg
>trp53inp2_241:251+ness
gcttcgatatccgcatgctaattctctgccctgggggctgggctccttattgctgcttaggcctagaaagtttaagtatgtggaagaggagagtgagttgtaagttagataaggtgaagggaatggagggaaacaggcagcctagtgggggccgcagatggggacaggtgggttgagaagtagcagggagcagggcatcttgggagctggtattgtgcttggtcagagtagctaagccctggtcttaggcctgagcctggcatttccttttcctataatcctcttgcggtcgcactagtg
>trp53inp2_242:252+ness
gcttcgatatccgcatgctaattctctgccctgggggctgggctccttattgctgcttaggcctagaaagtttaagtatgtggaagaggagagtgagttgtaagttagataaggtgaagggaatggagggaaacaggcagcctagtgggggccgcagatggggacaggtgggttgagaagtagcagggagcagggcatcttgggagctggtattgtgcttggtcagagtagctaagccctggtcttaggcctgagcctggaatttccttttcctataatcctcttgcggtcgcactagtg
>trp53inp2_243:253+ness
gcttcgatatccgcatgctaattctctgccctgggggctgggctccttattgctgcttaggcctagaaagtttaagtatgtggaagaggagagtgagttgtaagttagataaggtgaagggaatggagggaaacaggcagcctagtgggggccgcagatggggacaggtgggttgagaagtagcagggagcagggcatcttgggagctggtattgtgcttggtcagagtagctaagccctggtcttaggcctgagcctggagtttccttttcctataatcctcttgcggtcgcactagtg
>trp53inp2_245:255+ness
gcttcgatatccgcatgctaattctctgccctgggggctgggctccttattgctgcttaggcctagaaagtttaagtatgtggaagaggagagtgagttgtaagttagataaggtgaagggaatggagggaaacaggcagcctagtgggggccgcagatggggacaggtgggttgagaagtagcagggagcagggcatcttgggagctggtattgtgcttggtcagagtagctaagccctggtcttaggcctgagcctggagtctccttttcctataatcctcttgcggtcgcactagtg
>trp53inp2_247:257+ness
gcttcgatatccgcatgctaattctctgccctgggggctgggctccttattgctgcttaggcctagaaagtttaagtatgtggaagaggagagtgagttgtaagttagataaggtgaagggaatggagggaaacaggcagcctagtgggggccgcagatggggacaggtgggttgagaagtagcagggagcagggcatcttgggagctggtattgtgcttggtcagagtagctaagccctggtcttaggcctgagcctggagtctgcttttcctataatcctcttgcggtcgcactagtg
>trp53inp2_249:259+ness
gcttcgatatccgcatgctaattctctgccctgggggctgggctccttattgctgcttaggcctagaaagtttaagtatgtggaagaggagagtgagttgtaagttagataaggtgaagggaatggagggaaacaggcagcctagtgggggccgcagatggggacaggtgggttgagaagtagcagggagcagggcatcttgggagctggtattgtgcttggtcagagtagctaagccctggtcttaggcctgagcctggagtctgcctttcctataatcctcttgcggtcgcactagtg
>trp53inp2_250:260+ness
gcttcgatatccgcatgctaattctctgccctgggggctgggctccttattgctgcttaggcctagaaagtttaagtatgtggaagaggagagtgagttgtaagttagataaggtgaagggaatggagggaaacaggcagcctagtgggggccgcagatggggacaggtgggttgagaagtagcagggagcagggcatcttgggagctggtattgtgcttggtcagagtagctaagccctggtcttaggcctgagcctggagtctgcccttcctataatcctcttgcggtcgcactagtg
>trp53inp2_1:21+ness
gcttcgatatccgcatgctaggctccttattgctgcttaggcctagaaagtttaagtatgtggaagaggagagtgagttgtaagttagataaggtgaagggaatggagggaaacaggcagcctagtgggggccgcagatggggacaggtgggttgagaagtagcagggagcagggcatcttgggagctggtattgtgcttggtcagagtagctaagccctggtcttaggcctgagcctggagtctgcccccatttccttttcctataatcctgccttccactcttgcggtcgcactagtg
>trp53inp2_2:22+ness
gcttcgatatccgcatgctaagctccttattgctgcttaggcctagaaagtttaagtatgtggaagaggagagtgagttgtaagttagataaggtgaagggaatggagggaaacaggcagcctagtgggggccgcagatggggacaggtgggttgagaagtagcagggagcagggcatcttgggagctggtattgtgcttggtcagagtagctaagccctggtcttaggcctgagcctggagtctgcccccatttccttttcctataatcctgccttccactcttgcggtcgcactagtg
>trp53inp2_3:23+ness
gcttcgatatccgcatgctaatctccttattgctgcttaggcctagaaagtttaagtatgtggaagaggagagtgagttgtaagttagataaggtgaagggaatggagggaaacaggcagcctagtgggggccgcagatggggacaggtgggttgagaagtagcagggagcagggcatcttgggagctggtattgtgcttggtcagagtagctaagccctggtcttaggcctgagcctggagtctgcccccatttccttttcctataatcctgccttccactcttgcggtcgcactagtg
>trp53inp2_4:24+ness
gcttcgatatccgcatgctaatttccttattgctgcttaggcctagaaagtttaagtatgtggaagaggagagtgagttgtaagttagataaggtgaagggaatggagggaaacaggcagcctagtgggggccgcagatggggacaggtgggttgagaagtagcagggagcagggcatcttgggagctggtattgtgcttggtcagagtagctaagccctggtcttaggcctgagcctggagtctgcccccatttccttttcctataatcctgccttccactcttgcggtcgcactagtg
>trp53inp2_5:25+ness
gcttcgatatccgcatgctaattcccttattgctgcttaggcctagaaagtttaagtatgtggaagaggagagtgagttgtaagttagataaggtgaagggaatggagggaaacaggcagcctagtgggggccgcagatggggacaggtgggttgagaagtagcagggagcagggcatcttgggagctggtattgtgcttggtcagagtagctaagccctggtcttaggcctgagcctggagtctgcccccatttccttttcctataatcctgccttccactcttgcggtcgcactagtg
>trp53inp2_6:26+ness
gcttcgatatccgcatgctaattctcttattgctgcttaggcctagaaagtttaagtatgtggaagaggagagtgagttgtaagttagataaggtgaagggaatggagggaaacaggcagcctagtgggggccgcagatggggacaggtgggttgagaagtagcagggagcagggcatcttgggagctggtattgtgcttggtcagagtagctaagccctggtcttaggcctgagcctggagtctgcccccatttccttttcctataatcctgccttccactcttgcggtcgcactagtg
>trp53inp2_9:29+ness
gcttcgatatccgcatgctaattctctgattgctgcttaggcctagaaagtttaagtatgtggaagaggagagtgagttgtaagttagataaggtgaagggaatggagggaaacaggcagcctagtgggggccgcagatggggacaggtgggttgagaagtagcagggagcagggcatcttgggagctggtattgtgcttggtcagagtagctaagccctggtcttaggcctgagcctggagtctgcccccatttccttttcctataatcctgccttccactcttgcggtcgcactagtg
>trp53inp2_10:30+ness
gcttcgatatccgcatgctaattctctgcttgctgcttaggcctagaaagtttaagtatgtggaagaggagagtgagttgtaagttagataaggtgaagggaatggagggaaacaggcagcctagtgggggccgcagatggggacaggtgggttgagaagtagcagggagcagggcatcttgggagctggtattgtgcttggtcagagtagctaagccctggtcttaggcctgagcctggagtctgcccccatttccttttcctataatcctgccttccactcttgcggtcgcactagtg
>trp53inp2_11:31+ness
gcttcgatatccgcatgctaattctctgcctgctgcttaggcctagaaagtttaagtatgtggaagaggagagtgagttgtaagttagataaggtgaagggaatggagggaaacaggcagcctagtgggggccgcagatggggacaggtgggttgagaagtagcagggagcagggcatcttgggagctggtattgtgcttggtcagagtagctaagccctggtcttaggcctgagcctggagtctgcccccatttccttttcctataatcctgccttccactcttgcggtcgcactagtg
>trp53inp2_12:32+ness
gcttcgatatccgcatgctaattctctgcccgctgcttaggcctagaaagtttaagtatgtggaagaggagagtgagttgtaagttagataaggtgaagggaatggagggaaacaggcagcctagtgggggccgcagatggggacaggtgggttgagaagtagcagggagcagggcatcttgggagctggtattgtgcttggtcagagtagctaagccctggtcttaggcctgagcctggagtctgcccccatttccttttcctataatcctgccttccactcttgcggtcgcactagtg
>trp53inp2_13:33+ness
gcttcgatatccgcatgctaattctctgccctctgcttaggcctagaaagtttaagtatgtggaagaggagagtgagttgtaagttagataaggtgaagggaatggagggaaacaggcagcctagtgggggccgcagatggggacaggtgggttgagaagtagcagggagcagggcatcttgggagctggtattgtgcttggtcagagtagctaagccctggtcttaggcctgagcctggagtctgcccccatttccttttcctataatcctgccttccactcttgcggtcgcactagtg
>trp53inp2_14:34+ness
gcttcgatatccgcatgctaattctctgccctgtgcttaggcctagaaagtttaagtatgtggaagaggagagtgagttgtaagttagataaggtgaagggaatggagggaaacaggcagcctagtgggggccgcagatggggacaggtgggttgagaagtagcagggagcagggcatcttgggagctggtattgtgcttggtcagagtagctaagccctggtcttaggcctgagcctggagtctgcccccatttccttttcctataatcctgccttccactcttgcggtcgcactagtg
>trp53inp2_15:35+ness
gcttcgatatccgcatgctaattctctgccctgggcttaggcctagaaagtttaagtatgtggaagaggagagtgagttgtaagttagataaggtgaagggaatggagggaaacaggcagcctagtgggggccgcagatggggacaggtgggttgagaagtagcagggagcagggcatcttgggagctggtattgtgcttggtcagagtagctaagccctggtcttaggcctgagcctggagtctgcccccatttccttttcctataatcctgccttccactcttgcggtcgcactagtg
>trp53inp2_17:37+ness
gcttcgatatccgcatgctaattctctgccctggggttaggcctagaaagtttaagtatgtggaagaggagagtgagttgtaagttagataaggtgaagggaatggagggaaacaggcagcctagtgggggccgcagatggggacaggtgggttgagaagtagcagggagcagggcatcttgggagctggtattgtgcttggtcagagtagctaagccctggtcttaggcctgagcctggagtctgcccccatttccttttcctataatcctgccttccactcttgcggtcgcactagtg
>trp53inp2_18:38+ness
gcttcgatatccgcatgctaattctctgccctgggggtaggcctagaaagtttaagtatgtggaagaggagagtgagttgtaagttagataaggtgaagggaatggagggaaacaggcagcctagtgggggccgcagatggggacaggtgggttgagaagtagcagggagcagggcatcttgggagctggtattgtgcttggtcagagtagctaagccctggtcttaggcctgagcctggagtctgcccccatttccttttcctataatcctgccttccactcttgcggtcgcactagtg
>trp53inp2_19:39+ness
gcttcgatatccgcatgctaattctctgccctgggggcaggcctagaaagtttaagtatgtggaagaggagagtgagttgtaagttagataaggtgaagggaatggagggaaacaggcagcctagtgggggccgcagatggggacaggtgggttgagaagtagcagggagcagggcatcttgggagctggtattgtgcttggtcagagtagctaagccctggtcttaggcctgagcctggagtctgcccccatttccttttcctataatcctgccttccactcttgcggtcgcactagtg
>trp53inp2_20:40+ness
gcttcgatatccgcatgctaattctctgccctgggggctggcctagaaagtttaagtatgtggaagaggagagtgagttgtaagttagataaggtgaagggaatggagggaaacaggcagcctagtgggggccgcagatggggacaggtgggttgagaagtagcagggagcagggcatcttgggagctggtattgtgcttggtcagagtagctaagccctggtcttaggcctgagcctggagtctgcccccatttccttttcctataatcctgccttccactcttgcggtcgcactagtg
>trp53inp2_23:43+ness
gcttcgatatccgcatgctaattctctgccctgggggctgggctagaaagtttaagtatgtggaagaggagagtgagttgtaagttagataaggtgaagggaatggagggaaacaggcagcctagtgggggccgcagatggggacaggtgggttgagaagtagcagggagcagggcatcttgggagctggtattgtgcttggtcagagtagctaagccctggtcttaggcctgagcctggagtctgcccccatttccttttcctataatcctgccttccactcttgcggtcgcactagtg
>trp53inp2_26:46+ness
gcttcgatatccgcatgctaattctctgccctgggggctgggctcgaaagtttaagtatgtggaagaggagagtgagttgtaagttagataaggtgaagggaatggagggaaacaggcagcctagtgggggccgcagatggggacaggtgggttgagaagtagcagggagcagggcatcttgggagctggtattgtgcttggtcagagtagctaagccctggtcttaggcctgagcctggagtctgcccccatttccttttcctataatcctgccttccactcttgcggtcgcactagtg
>trp53inp2_27:47+ness
gcttcgatatccgcatgctaattctctgccctgggggctgggctccaaagtttaagtatgtggaagaggagagtgagttgtaagttagataaggtgaagggaatggagggaaacaggcagcctagtgggggccgcagatggggacaggtgggttgagaagtagcagggagcagggcatcttgggagctggtattgtgcttggtcagagtagctaagccctggtcttaggcctgagcctggagtctgcccccatttccttttcctataatcctgccttccactcttgcggtcgcactagtg
>trp53inp2_28:48+ness
gcttcgatatccgcatgctaattctctgccctgggggctgggctcctaagtttaagtatgtggaagaggagagtgagttgtaagttagataaggtgaagggaatggagggaaacaggcagcctagtgggggccgcagatggggacaggtgggttgagaagtagcagggagcagggcatcttgggagctggtattgtgcttggtcagagtagctaagccctggtcttaggcctgagcctggagtctgcccccatttccttttcctataatcctgccttccactcttgcggtcgcactagtg
>trp53inp2_29:49+ness
gcttcgatatccgcatgctaattctctgccctgggggctgggctccttagtttaagtatgtggaagaggagagtgagttgtaagttagataaggtgaagggaatggagggaaacaggcagcctagtgggggccgcagatggggacaggtgggttgagaagtagcagggagcagggcatcttgggagctggtattgtgcttggtcagagtagctaagccctggtcttaggcctgagcctggagtctgcccccatttccttttcctataatcctgccttccactcttgcggtcgcactagtg
>trp53inp2_31:51+ness
gcttcgatatccgcatgctaattctctgccctgggggctgggctccttattttaagtatgtggaagaggagagtgagttgtaagttagataaggtgaagggaatggagggaaacaggcagcctagtgggggccgcagatggggacaggtgggttgagaagtagcagggagcagggcatcttgggagctggtattgtgcttggtcagagtagctaagccctggtcttaggcctgagcctggagtctgcccccatttccttttcctataatcctgccttccactcttgcggtcgcactagtg
>trp53inp2_33:53+ness
gcttcgatatccgcatgctaattctctgccctgggggctgggctccttattgtaagtatgtggaagaggagagtgagttgtaagttagataaggtgaagggaatggagggaaacaggcagcctagtgggggccgcagatggggacaggtgggttgagaagtagcagggagcagggcatcttgggagctggtattgtgcttggtcagagtagctaagccctggtcttaggcctgagcctggagtctgcccccatttccttttcctataatcctgccttccactcttgcggtcgcactagtg
>trp53inp2_34:54+ness
gcttcgatatccgcatgctaattctctgccctgggggctgggctccttattgcaagtatgtggaagaggagagtgagttgtaagttagataaggtgaagggaatggagggaaacaggcagcctagtgggggccgcagatggggacaggtgggttgagaagtagcagggagcagggcatcttgggagctggtattgtgcttggtcagagtagctaagccctggtcttaggcctgagcctggagtctgcccccatttccttttcctataatcctgccttccactcttgcggtcgcactagtg
>trp53inp2_35:55+ness
gcttcgatatccgcatgctaattctctgccctgggggctgggctccttattgctagtatgtggaagaggagagtgagttgtaagttagataaggtgaagggaatggagggaaacaggcagcctagtgggggccgcagatggggacaggtgggttgagaagtagcagggagcagggcatcttgggagctggtattgtgcttggtcagagtagctaagccctggtcttaggcctgagcctggagtctgcccccatttccttttcctataatcctgccttccactcttgcggtcgcactagtg
>trp53inp2_36:56+ness
gcttcgatatccgcatgctaattctctgccctgggggctgggctccttattgctggtatgtggaagaggagagtgagttgtaagttagataaggtgaagggaatggagggaaacaggcagcctagtgggggccgcagatggggacaggtgggttgagaagtagcagggagcagggcatcttgggagctggtattgtgcttggtcagagtagctaagccctggtcttaggcctgagcctggagtctgcccccatttccttttcctataatcctgccttccactcttgcggtcgcactagtg
>trp53inp2_37:57+ness
gcttcgatatccgcatgctaattctctgccctgggggctgggctccttattgctgctatgtggaagaggagagtgagttgtaagttagataaggtgaagggaatggagggaaacaggcagcctagtgggggccgcagatggggacaggtgggttgagaagtagcagggagcagggcatcttgggagctggtattgtgcttggtcagagtagctaagccctggtcttaggcctgagcctggagtctgcccccatttccttttcctataatcctgccttccactcttgcggtcgcactagtg
>trp53inp2_39:59+ness
gcttcgatatccgcatgctaattctctgccctgggggctgggctccttattgctgctttgtggaagaggagagtgagttgtaagttagataaggtgaagggaatggagggaaacaggcagcctagtgggggccgcagatggggacaggtgggttgagaagtagcagggagcagggcatcttgggagctggtattgtgcttggtcagagtagctaagccctggtcttaggcctgagcctggagtctgcccccatttccttttcctataatcctgccttccactcttgcggtcgcactagtg
>trp53inp2_40:60+ness
gcttcgatatccgcatgctaattctctgccctgggggctgggctccttattgctgcttagtggaagaggagagtgagttgtaagttagataaggtgaagggaatggagggaaacaggcagcctagtgggggccgcagatggggacaggtgggttgagaagtagcagggagcagggcatcttgggagctggtattgtgcttggtcagagtagctaagccctggtcttaggcctgagcctggagtctgcccccatttccttttcctataatcctgccttccactcttgcggtcgcactagtg
>trp53inp2_42:62+ness
gcttcgatatccgcatgctaattctctgccctgggggctgggctccttattgctgcttaggggaagaggagagtgagttgtaagttagataaggtgaagggaatggagggaaacaggcagcctagtgggggccgcagatggggacaggtgggttgagaagtagcagggagcagggcatcttgggagctggtattgtgcttggtcagagtagctaagccctggtcttaggcctgagcctggagtctgcccccatttccttttcctataatcctgccttccactcttgcggtcgcactagtg
>trp53inp2_43:63+ness
gcttcgatatccgcatgctaattctctgccctgggggctgggctccttattgctgcttaggcgaagaggagagtgagttgtaagttagataaggtgaagggaatggagggaaacaggcagcctagtgggggccgcagatggggacaggtgggttgagaagtagcagggagcagggcatcttgggagctggtattgtgcttggtcagagtagctaagccctggtcttaggcctgagcctggagtctgcccccatttccttttcctataatcctgccttccactcttgcggtcgcactagtg
>trp53inp2_44:64+ness
gcttcgatatccgcatgctaattctctgccctgggggctgggctccttattgctgcttaggccaagaggagagtgagttgtaagttagataaggtgaagggaatggagggaaacaggcagcctagtgggggccgcagatggggacaggtgggttgagaagtagcagggagcagggcatcttgggagctggtattgtgcttggtcagagtagctaagccctggtcttaggcctgagcctggagtctgcccccatttccttttcctataatcctgccttccactcttgcggtcgcactagtg
>trp53inp2_45:65+ness
gcttcgatatccgcatgctaattctctgccctgggggctgggctccttattgctgcttaggcctagaggagagtgagttgtaagttagataaggtgaagggaatggagggaaacaggcagcctagtgggggccgcagatggggacaggtgggttgagaagtagcagggagcagggcatcttgggagctggtattgtgcttggtcagagtagctaagccctggtcttaggcctgagcctggagtctgcccccatttccttttcctataatcctgccttccactcttgcggtcgcactagtg
>trp53inp2_49:69+ness
gcttcgatatccgcatgctaattctctgccctgggggctgggctccttattgctgcttaggcctagaagagagtgagttgtaagttagataaggtgaagggaatggagggaaacaggcagcctagtgggggccgcagatggggacaggtgggttgagaagtagcagggagcagggcatcttgggagctggtattgtgcttggtcagagtagctaagccctggtcttaggcctgagcctggagtctgcccccatttccttttcctataatcctgccttccactcttgcggtcgcactagtg
>trp53inp2_50:70+ness
gcttcgatatccgcatgctaattctctgccctgggggctgggctccttattgctgcttaggcctagaaaagagtgagttgtaagttagataaggtgaagggaatggagggaaacaggcagcctagtgggggccgcagatggggacaggtgggttgagaagtagcagggagcagggcatcttgggagctggtattgtgcttggtcagagtagctaagccctggtcttaggcctgagcctggagtctgcccccatttccttttcctataatcctgccttccactcttgcggtcgcactagtg
>trp53inp2_51:71+ness
gcttcgatatccgcatgctaattctctgccctgggggctgggctccttattgctgcttaggcctagaaaggagtgagttgtaagttagataaggtgaagggaatggagggaaacaggcagcctagtgggggccgcagatggggacaggtgggttgagaagtagcagggagcagggcatcttgggagctggtattgtgcttggtcagagtagctaagccctggtcttaggcctgagcctggagtctgcccccatttccttttcctataatcctgccttccactcttgcggtcgcactagtg
>trp53inp2_52:72+ness
gcttcgatatccgcatgctaattctctgccctgggggctgggctccttattgctgcttaggcctagaaagtagtgagttgtaagttagataaggtgaagggaatggagggaaacaggcagcctagtgggggccgcagatggggacaggtgggttgagaagtagcagggagcagggcatcttgggagctggtattgtgcttggtcagagtagctaagccctggtcttaggcctgagcctggagtctgcccccatttccttttcctataatcctgccttccactcttgcggtcgcactagtg
>trp53inp2_53:73+ness
gcttcgatatccgcatgctaattctctgccctgggggctgggctccttattgctgcttaggcctagaaagttgtgagttgtaagttagataaggtgaagggaatggagggaaacaggcagcctagtgggggccgcagatggggacaggtgggttgagaagtagcagggagcagggcatcttgggagctggtattgtgcttggtcagagtagctaagccctggtcttaggcctgagcctggagtctgcccccatttccttttcctataatcctgccttccactcttgcggtcgcactagtg
>trp53inp2_54:74+ness
gcttcgatatccgcatgctaattctctgccctgggggctgggctccttattgctgcttaggcctagaaagttttgagttgtaagttagataaggtgaagggaatggagggaaacaggcagcctagtgggggccgcagatggggacaggtgggttgagaagtagcagggagcagggcatcttgggagctggtattgtgcttggtcagagtagctaagccctggtcttaggcctgagcctggagtctgcccccatttccttttcctataatcctgccttccactcttgcggtcgcactagtg
>trp53inp2_55:75+ness
gcttcgatatccgcatgctaattctctgccctgggggctgggctccttattgctgcttaggcctagaaagtttagagttgtaagttagataaggtgaagggaatggagggaaacaggcagcctagtgggggccgcagatggggacaggtgggttgagaagtagcagggagcagggcatcttgggagctggtattgtgcttggtcagagtagctaagccctggtcttaggcctgagcctggagtctgcccccatttccttttcctataatcctgccttccactcttgcggtcgcactagtg
>trp53inp2_56:76+ness
gcttcgatatccgcatgctaattctctgccctgggggctgggctccttattgctgcttaggcctagaaagtttaaagttgtaagttagataaggtgaagggaatggagggaaacaggcagcctagtgggggccgcagatggggacaggtgggttgagaagtagcagggagcagggcatcttgggagctggtattgtgcttggtcagagtagctaagccctggtcttaggcctgagcctggagtctgcccccatttccttttcctataatcctgccttccactcttgcggtcgcactagtg
>trp53inp2_57:77+ness
gcttcgatatccgcatgctaattctctgccctgggggctgggctccttattgctgcttaggcctagaaagtttaaggttgtaagttagataaggtgaagggaatggagggaaacaggcagcctagtgggggccgcagatggggacaggtgggttgagaagtagcagggagcagggcatcttgggagctggtattgtgcttggtcagagtagctaagccctggtcttaggcctgagcctggagtctgcccccatttccttttcctataatcctgccttccactcttgcggtcgcactagtg
>trp53inp2_58:78+ness
gcttcgatatccgcatgctaattctctgccctgggggctgggctccttattgctgcttaggcctagaaagtttaagtttgtaagttagataaggtgaagggaatggagggaaacaggcagcctagtgggggccgcagatggggacaggtgggttgagaagtagcagggagcagggcatcttgggagctggtattgtgcttggtcagagtagctaagccctggtcttaggcctgagcctggagtctgcccccatttccttttcctataatcctgccttccactcttgcggtcgcactagtg
>trp53inp2_59:79+ness
gcttcgatatccgcatgctaattctctgccctgggggctgggctccttattgctgcttaggcctagaaagtttaagtatgtaagttagataaggtgaagggaatggagggaaacaggcagcctagtgggggccgcagatggggacaggtgggttgagaagtagcagggagcagggcatcttgggagctggtattgtgcttggtcagagtagctaagccctggtcttaggcctgagcctggagtctgcccccatttccttttcctataatcctgccttccactcttgcggtcgcactagtg
>trp53inp2_63:83+ness
gcttcgatatccgcatgctaattctctgccctgggggctgggctccttattgctgcttaggcctagaaagtttaagtatgtgagttagataaggtgaagggaatggagggaaacaggcagcctagtgggggccgcagatggggacaggtgggttgagaagtagcagggagcagggcatcttgggagctggtattgtgcttggtcagagtagctaagccctggtcttaggcctgagcctggagtctgcccccatttccttttcctataatcctgccttccactcttgcggtcgcactagtg
>trp53inp2_64:84+ness
gcttcgatatccgcatgctaattctctgccctgggggctgggctccttattgctgcttaggcctagaaagtttaagtatgtgggttagataaggtgaagggaatggagggaaacaggcagcctagtgggggccgcagatggggacaggtgggttgagaagtagcagggagcagggcatcttgggagctggtattgtgcttggtcagagtagctaagccctggtcttaggcctgagcctggagtctgcccccatttccttttcctataatcctgccttccactcttgcggtcgcactagtg
>trp53inp2_65:85+ness
gcttcgatatccgcatgctaattctctgccctgggggctgggctccttattgctgcttaggcctagaaagtttaagtatgtggattagataaggtgaagggaatggagggaaacaggcagcctagtgggggccgcagatggggacaggtgggttgagaagtagcagggagcagggcatcttgggagctggtattgtgcttggtcagagtagctaagccctggtcttaggcctgagcctggagtctgcccccatttccttttcctataatcctgccttccactcttgcggtcgcactagtg
>trp53inp2_66:86+ness
gcttcgatatccgcatgctaattctctgccctgggggctgggctccttattgctgcttaggcctagaaagtttaagtatgtggaatagataaggtgaagggaatggagggaaacaggcagcctagtgggggccgcagatggggacaggtgggttgagaagtagcagggagcagggcatcttgggagctggtattgtgcttggtcagagtagctaagccctggtcttaggcctgagcctggagtctgcccccatttccttttcctataatcctgccttccactcttgcggtcgcactagtg
>trp53inp2_67:87+ness
gcttcgatatccgcatgctaattctctgccctgggggctgggctccttattgctgcttaggcctagaaagtttaagtatgtggaagagataaggtgaagggaatggagggaaacaggcagcctagtgggggccgcagatggggacaggtgggttgagaagtagcagggagcagggcatcttgggagctggtattgtgcttggtcagagtagctaagccctggtcttaggcctgagcctggagtctgcccccatttccttttcctataatcctgccttccactcttgcggtcgcactagtg
>trp53inp2_70:90+ness
gcttcgatatccgcatgctaattctctgccctgggggctgggctccttattgctgcttaggcctagaaagtttaagtatgtggaagaggtaaggtgaagggaatggagggaaacaggcagcctagtgggggccgcagatggggacaggtgggttgagaagtagcagggagcagggcatcttgggagctggtattgtgcttggtcagagtagctaagccctggtcttaggcctgagcctggagtctgcccccatttccttttcctataatcctgccttccactcttgcggtcgcactagtg
>trp53inp2_71:91+ness
gcttcgatatccgcatgctaattctctgccctgggggctgggctccttattgctgcttaggcctagaaagtttaagtatgtggaagaggaaaggtgaagggaatggagggaaacaggcagcctagtgggggccgcagatggggacaggtgggttgagaagtagcagggagcagggcatcttgggagctggtattgtgcttggtcagagtagctaagccctggtcttaggcctgagcctggagtctgcccccatttccttttcctataatcctgccttccactcttgcggtcgcactagtg
>trp53inp2_72:92+ness
gcttcgatatccgcatgctaattctctgccctgggggctgggctccttattgctgcttaggcctagaaagtttaagtatgtggaagaggagaggtgaagggaatggagggaaacaggcagcctagtgggggccgcagatggggacaggtgggttgagaagtagcagggagcagggcatcttgggagctggtattgtgcttggtcagagtagctaagccctggtcttaggcctgagcctggagtctgcccccatttccttttcctataatcctgccttccactcttgcggtcgcactagtg
>trp53inp2_75:95+ness
gcttcgatatccgcatgctaattctctgccctgggggctgggctccttattgctgcttaggcctagaaagtttaagtatgtggaagaggagagttgaagggaatggagggaaacaggcagcctagtgggggccgcagatggggacaggtgggttgagaagtagcagggagcagggcatcttgggagctggtattgtgcttggtcagagtagctaagccctggtcttaggcctgagcctggagtctgcccccatttccttttcctataatcctgccttccactcttgcggtcgcactagtg
>trp53inp2_76:96+ness
gcttcgatatccgcatgctaattctctgccctgggggctgggctccttattgctgcttaggcctagaaagtttaagtatgtggaagaggagagtggaagggaatggagggaaacaggcagcctagtgggggccgcagatggggacaggtgggttgagaagtagcagggagcagggcatcttgggagctggtattgtgcttggtcagagtagctaagccctggtcttaggcctgagcctggagtctgcccccatttccttttcctataatcctgccttccactcttgcggtcgcactagtg
>trp53inp2_77:97+ness
gcttcgatatccgcatgctaattctctgccctgggggctgggctccttattgctgcttaggcctagaaagtttaagtatgtggaagaggagagtgaaagggaatggagggaaacaggcagcctagtgggggccgcagatggggacaggtgggttgagaagtagcagggagcagggcatcttgggagctggtattgtgcttggtcagagtagctaagccctggtcttaggcctgagcctggagtctgcccccatttccttttcctataatcctgccttccactcttgcggtcgcactagtg
>trp53inp2_78:98+ness
gcttcgatatccgcatgctaattctctgccctgggggctgggctccttattgctgcttaggcctagaaagtttaagtatgtggaagaggagagtgagagggaatggagggaaacaggcagcctagtgggggccgcagatggggacaggtgggttgagaagtagcagggagcagggcatcttgggagctggtattgtgcttggtcagagtagctaagccctggtcttaggcctgagcctggagtctgcccccatttccttttcctataatcctgccttccactcttgcggtcgcactagtg
>trp53inp2_79:99+ness
gcttcgatatccgcatgctaattctctgccctgggggctgggctccttattgctgcttaggcctagaaagtttaagtatgtggaagaggagagtgagtgggaatggagggaaacaggcagcctagtgggggccgcagatggggacaggtgggttgagaagtagcagggagcagggcatcttgggagctggtattgtgcttggtcagagtagctaagccctggtcttaggcctgagcctggagtctgcccccatttccttttcctataatcctgccttccactcttgcggtcgcactagtg
>trp53inp2_80:100+ness
gcttcgatatccgcatgctaattctctgccctgggggctgggctccttattgctgcttaggcctagaaagtttaagtatgtggaagaggagagtgagttggaatggagggaaacaggcagcctagtgggggccgcagatggggacaggtgggttgagaagtagcagggagcagggcatcttgggagctggtattgtgcttggtcagagtagctaagccctggtcttaggcctgagcctggagtctgcccccatttccttttcctataatcctgccttccactcttgcggtcgcactagtg
>trp53inp2_82:102+ness
gcttcgatatccgcatgctaattctctgccctgggggctgggctccttattgctgcttaggcctagaaagtttaagtatgtggaagaggagagtgagttgtaatggagggaaacaggcagcctagtgggggccgcagatggggacaggtgggttgagaagtagcagggagcagggcatcttgggagctggtattgtgcttggtcagagtagctaagccctggtcttaggcctgagcctggagtctgcccccatttccttttcctataatcctgccttccactcttgcggtcgcactagtg
>trp53inp2_85:105+ness
gcttcgatatccgcatgctaattctctgccctgggggctgggctccttattgctgcttaggcctagaaagtttaagtatgtggaagaggagagtgagttgtaagggagggaaacaggcagcctagtgggggccgcagatggggacaggtgggttgagaagtagcagggagcagggcatcttgggagctggtattgtgcttggtcagagtagctaagccctggtcttaggcctgagcctggagtctgcccccatttccttttcctataatcctgccttccactcttgcggtcgcactagtg
>trp53inp2_86:106+ness
gcttcgatatccgcatgctaattctctgccctgggggctgggctccttattgctgcttaggcctagaaagtttaagtatgtggaagaggagagtgagttgtaagtgagggaaacaggcagcctagtgggggccgcagatggggacaggtgggttgagaagtagcagggagcagggcatcttgggagctggtattgtgcttggtcagagtagctaagccctggtcttaggcctgagcctggagtctgcccccatttccttttcctataatcctgccttccactcttgcggtcgcactagtg
>trp53inp2_87:107+ness
gcttcgatatccgcatgctaattctctgccctgggggctgggctccttattgctgcttaggcctagaaagtttaagtatgtggaagaggagagtgagttgtaagttagggaaacaggcagcctagtgggggccgcagatggggacaggtgggttgagaagtagcagggagcagggcatcttgggagctggtattgtgcttggtcagagtagctaagccctggtcttaggcctgagcctggagtctgcccccatttccttttcctataatcctgccttccactcttgcggtcgcactagtg
>trp53inp2_90:110+ness
gcttcgatatccgcatgctaattctctgccctgggggctgggctccttattgctgcttaggcctagaaagtttaagtatgtggaagaggagagtgagttgtaagttagagaaacaggcagcctagtgggggccgcagatggggacaggtgggttgagaagtagcagggagcagggcatcttgggagctggtattgtgcttggtcagagtagctaagccctggtcttaggcctgagcctggagtctgcccccatttccttttcctataatcctgccttccactcttgcggtcgcactagtg
>trp53inp2_91:111+ness
gcttcgatatccgcatgctaattctctgccctgggggctgggctccttattgctgcttaggcctagaaagtttaagtatgtggaagaggagagtgagttgtaagttagataaacaggcagcctagtgggggccgcagatggggacaggtgggttgagaagtagcagggagcagggcatcttgggagctggtattgtgcttggtcagagtagctaagccctggtcttaggcctgagcctggagtctgcccccatttccttttcctataatcctgccttccactcttgcggtcgcactagtg
>trp53inp2_94:114+ness
gcttcgatatccgcatgctaattctctgccctgggggctgggctccttattgctgcttaggcctagaaagtttaagtatgtggaagaggagagtgagttgtaagttagataagcaggcagcctagtgggggccgcagatggggacaggtgggttgagaagtagcagggagcagggcatcttgggagctggtattgtgcttggtcagagtagctaagccctggtcttaggcctgagcctggagtctgcccccatttccttttcctataatcctgccttccactcttgcggtcgcactagtg
>trp53inp2_95:115+ness
gcttcgatatccgcatgctaattctctgccctgggggctgggctccttattgctgcttaggcctagaaagtttaagtatgtggaagaggagagtgagttgtaagttagataaggaggcagcctagtgggggccgcagatggggacaggtgggttgagaagtagcagggagcagggcatcttgggagctggtattgtgcttggtcagagtagctaagccctggtcttaggcctgagcctggagtctgcccccatttccttttcctataatcctgccttccactcttgcggtcgcactagtg
>trp53inp2_96:116+ness
gcttcgatatccgcatgctaattctctgccctgggggctgggctccttattgctgcttaggcctagaaagtttaagtatgtggaagaggagagtgagttgtaagttagataaggtggcagcctagtgggggccgcagatggggacaggtgggttgagaagtagcagggagcagggcatcttgggagctggtattgtgcttggtcagagtagctaagccctggtcttaggcctgagcctggagtctgcccccatttccttttcctataatcctgccttccactcttgcggtcgcactagtg
>trp53inp2_98:118+ness
gcttcgatatccgcatgctaattctctgccctgggggctgggctccttattgctgcttaggcctagaaagtttaagtatgtggaagaggagagtgagttgtaagttagataaggtgacagcctagtgggggccgcagatggggacaggtgggttgagaagtagcagggagcagggcatcttgggagctggtattgtgcttggtcagagtagctaagccctggtcttaggcctgagcctggagtctgcccccatttccttttcctataatcctgccttccactcttgcggtcgcactagtg
>trp53inp2_99:119+ness
gcttcgatatccgcatgctaattctctgccctgggggctgggctccttattgctgcttaggcctagaaagtttaagtatgtggaagaggagagtgagttgtaagttagataaggtgaaagcctagtgggggccgcagatggggacaggtgggttgagaagtagcagggagcagggcatcttgggagctggtattgtgcttggtcagagtagctaagccctggtcttaggcctgagcctggagtctgcccccatttccttttcctataatcctgccttccactcttgcggtcgcactagtg
>trp53inp2_100:120+ness
gcttcgatatccgcatgctaattctctgccctgggggctgggctccttattgctgcttaggcctagaaagtttaagtatgtggaagaggagagtgagttgtaagttagataaggtgaaggcctagtgggggccgcagatggggacaggtgggttgagaagtagcagggagcagggcatcttgggagctggtattgtgcttggtcagagtagctaagccctggtcttaggcctgagcctggagtctgcccccatttccttttcctataatcctgccttccactcttgcggtcgcactagtg
>trp53inp2_102:122+ness
gcttcgatatccgcatgctaattctctgccctgggggctgggctccttattgctgcttaggcctagaaagtttaagtatgtggaagaggagagtgagttgtaagttagataaggtgaagggctagtgggggccgcagatggggacaggtgggttgagaagtagcagggagcagggcatcttgggagctggtattgtgcttggtcagagtagctaagccctggtcttaggcctgagcctggagtctgcccccatttccttttcctataatcctgccttccactcttgcggtcgcactagtg
>trp53inp2_103:123+ness
gcttcgatatccgcatgctaattctctgccctgggggctgggctccttattgctgcttaggcctagaaagtttaagtatgtggaagaggagagtgagttgtaagttagataaggtgaagggatagtgggggccgcagatggggacaggtgggttgagaagtagcagggagcagggcatcttgggagctggtattgtgcttggtcagagtagctaagccctggtcttaggcctgagcctggagtctgcccccatttccttttcctataatcctgccttccactcttgcggtcgcactagtg
>trp53inp2_104:124+ness
gcttcgatatccgcatgctaattctctgccctgggggctgggctccttattgctgcttaggcctagaaagtttaagtatgtggaagaggagagtgagttgtaagttagataaggtgaagggaaagtgggggccgcagatggggacaggtgggttgagaagtagcagggagcagggcatcttgggagctggtattgtgcttggtcagagtagctaagccctggtcttaggcctgagcctggagtctgcccccatttccttttcctataatcctgccttccactcttgcggtcgcactagtg
>trp53inp2_105:125+ness
gcttcgatatccgcatgctaattctctgccctgggggctgggctccttattgctgcttaggcctagaaagtttaagtatgtggaagaggagagtgagttgtaagttagataaggtgaagggaatgtgggggccgcagatggggacaggtgggttgagaagtagcagggagcagggcatcttgggagctggtattgtgcttggtcagagtagctaagccctggtcttaggcctgagcctggagtctgcccccatttccttttcctataatcctgccttccactcttgcggtcgcactagtg
>trp53inp2_107:127+ness
gcttcgatatccgcatgctaattctctgccctgggggctgggctccttattgctgcttaggcctagaaagtttaagtatgtggaagaggagagtgagttgtaagttagataaggtgaagggaatgggggggccgcagatggggacaggtgggttgagaagtagcagggagcagggcatcttgggagctggtattgtgcttggtcagagtagctaagccctggtcttaggcctgagcctggagtctgcccccatttccttttcctataatcctgccttccactcttgcggtcgcactagtg
>trp53inp2_108:128+ness
gcttcgatatccgcatgctaattctctgccctgggggctgggctccttattgctgcttaggcctagaaagtttaagtatgtggaagaggagagtgagttgtaagttagataaggtgaagggaatggaggggccgcagatggggacaggtgggttgagaagtagcagggagcagggcatcttgggagctggtattgtgcttggtcagagtagctaagccctggtcttaggcctgagcctggagtctgcccccatttccttttcctataatcctgccttccactcttgcggtcgcactagtg
>trp53inp2_112:132+ness
gcttcgatatccgcatgctaattctctgccctgggggctgggctccttattgctgcttaggcctagaaagtttaagtatgtggaagaggagagtgagttgtaagttagataaggtgaagggaatggagggaccgcagatggggacaggtgggttgagaagtagcagggagcagggcatcttgggagctggtattgtgcttggtcagagtagctaagccctggtcttaggcctgagcctggagtctgcccccatttccttttcctataatcctgccttccactcttgcggtcgcactagtg
>trp53inp2_113:133+ness
gcttcgatatccgcatgctaattctctgccctgggggctgggctccttattgctgcttaggcctagaaagtttaagtatgtggaagaggagagtgagttgtaagttagataaggtgaagggaatggagggaacgcagatggggacaggtgggttgagaagtagcagggagcagggcatcttgggagctggtattgtgcttggtcagagtagctaagccctggtcttaggcctgagcctggagtctgcccccatttccttttcctataatcctgccttccactcttgcggtcgcactagtg
>trp53inp2_114:134+ness
gcttcgatatccgcatgctaattctctgccctgggggctgggctccttattgctgcttaggcctagaaagtttaagtatgtggaagaggagagtgagttgtaagttagataaggtgaagggaatggagggaaagcagatggggacaggtgggttgagaagtagcagggagcagggcatcttgggagctggtattgtgcttggtcagagtagctaagccctggtcttaggcctgagcctggagtctgcccccatttccttttcctataatcctgccttccactcttgcggtcgcactagtg
>trp53inp2_115:135+ness
gcttcgatatccgcatgctaattctctgccctgggggctgggctccttattgctgcttaggcctagaaagtttaagtatgtggaagaggagagtgagttgtaagttagataaggtgaagggaatggagggaaaccagatggggacaggtgggttgagaagtagcagggagcagggcatcttgggagctggtattgtgcttggtcagagtagctaagccctggtcttaggcctgagcctggagtctgcccccatttccttttcctataatcctgccttccactcttgcggtcgcactagtg
>trp53inp2_116:136+ness
gcttcgatatccgcatgctaattctctgccctgggggctgggctccttattgctgcttaggcctagaaagtttaagtatgtggaagaggagagtgagttgtaagttagataaggtgaagggaatggagggaaacaagatggggacaggtgggttgagaagtagcagggagcagggcatcttgggagctggtattgtgcttggtcagagtagctaagccctggtcttaggcctgagcctggagtctgcccccatttccttttcctataatcctgccttccactcttgcggtcgcactagtg
>trp53inp2_117:137+ness
gcttcgatatccgcatgctaattctctgccctgggggctgggctccttattgctgcttaggcctagaaagtttaagtatgtggaagaggagagtgagttgtaagttagataaggtgaagggaatggagggaaacaggatggggacaggtgggttgagaagtagcagggagcagggcatcttgggagctggtattgtgcttggtcagagtagctaagccctggtcttaggcctgagcctggagtctgcccccatttccttttcctataatcctgccttccactcttgcggtcgcactagtg
>trp53inp2_119:139+ness
gcttcgatatccgcatgctaattctctgccctgggggctgggctccttattgctgcttaggcctagaaagtttaagtatgtggaagaggagagtgagttgtaagttagataaggtgaagggaatggagggaaacaggctggggacaggtgggttgagaagtagcagggagcagggcatcttgggagctggtattgtgcttggtcagagtagctaagccctggtcttaggcctgagcctggagtctgcccccatttccttttcctataatcctgccttccactcttgcggtcgcactagtg
>trp53inp2_120:140+ness
gcttcgatatccgcatgctaattctctgccctgggggctgggctccttattgctgcttaggcctagaaagtttaagtatgtggaagaggagagtgagttgtaagttagataaggtgaagggaatggagggaaacaggcaggggacaggtgggttgagaagtagcagggagcagggcatcttgggagctggtattgtgcttggtcagagtagctaagccctggtcttaggcctgagcctggagtctgcccccatttccttttcctataatcctgccttccactcttgcggtcgcactagtg
>trp53inp2_122:142+ness
gcttcgatatccgcatgctaattctctgccctgggggctgggctccttattgctgcttaggcctagaaagtttaagtatgtggaagaggagagtgagttgtaagttagataaggtgaagggaatggagggaaacaggcagcggacaggtgggttgagaagtagcagggagcagggcatcttgggagctggtattgtgcttggtcagagtagctaagccctggtcttaggcctgagcctggagtctgcccccatttccttttcctataatcctgccttccactcttgcggtcgcactagtg
>trp53inp2_123:143+ness
gcttcgatatccgcatgctaattctctgccctgggggctgggctccttattgctgcttaggcctagaaagtttaagtatgtggaagaggagagtgagttgtaagttagataaggtgaagggaatggagggaaacaggcagccgacaggtgggttgagaagtagcagggagcagggcatcttgggagctggtattgtgcttggtcagagtagctaagccctggtcttaggcctgagcctggagtctgcccccatttccttttcctataatcctgccttccactcttgcggtcgcactagtg
>trp53inp2_124:144+ness
gcttcgatatccgcatgctaattctctgccctgggggctgggctccttattgctgcttaggcctagaaagtttaagtatgtggaagaggagagtgagttgtaagttagataaggtgaagggaatggagggaaacaggcagcctacaggtgggttgagaagtagcagggagcagggcatcttgggagctggtattgtgcttggtcagagtagctaagccctggtcttaggcctgagcctggagtctgcccccatttccttttcctataatcctgccttccactcttgcggtcgcactagtg
>trp53inp2_126:146+ness
gcttcgatatccgcatgctaattctctgccctgggggctgggctccttattgctgcttaggcctagaaagtttaagtatgtggaagaggagagtgagttgtaagttagataaggtgaagggaatggagggaaacaggcagcctagaggtgggttgagaagtagcagggagcagggcatcttgggagctggtattgtgcttggtcagagtagctaagccctggtcttaggcctgagcctggagtctgcccccatttccttttcctataatcctgccttccactcttgcggtcgcactagtg
>trp53inp2_127:147+ness
gcttcgatatccgcatgctaattctctgccctgggggctgggctccttattgctgcttaggcctagaaagtttaagtatgtggaagaggagagtgagttgtaagttagataaggtgaagggaatggagggaaacaggcagcctagtggtgggttgagaagtagcagggagcagggcatcttgggagctggtattgtgcttggtcagagtagctaagccctggtcttaggcctgagcctggagtctgcccccatttccttttcctataatcctgccttccactcttgcggtcgcactagtg
>trp53inp2_130:150+ness
gcttcgatatccgcatgctaattctctgccctgggggctgggctccttattgctgcttaggcctagaaagtttaagtatgtggaagaggagagtgagttgtaagttagataaggtgaagggaatggagggaaacaggcagcctagtggggggttgagaagtagcagggagcagggcatcttgggagctggtattgtgcttggtcagagtagctaagccctggtcttaggcctgagcctggagtctgcccccatttccttttcctataatcctgccttccactcttgcggtcgcactagtg
>trp53inp2_133:153+ness
gcttcgatatccgcatgctaattctctgccctgggggctgggctccttattgctgcttaggcctagaaagtttaagtatgtggaagaggagagtgagttgtaagttagataaggtgaagggaatggagggaaacaggcagcctagtgggggcttgagaagtagcagggagcagggcatcttgggagctggtattgtgcttggtcagagtagctaagccctggtcttaggcctgagcctggagtctgcccccatttccttttcctataatcctgccttccactcttgcggtcgcactagtg
>trp53inp2_134:154+ness
gcttcgatatccgcatgctaattctctgccctgggggctgggctccttattgctgcttaggcctagaaagtttaagtatgtggaagaggagagtgagttgtaagttagataaggtgaagggaatggagggaaacaggcagcctagtgggggcctgagaagtagcagggagcagggcatcttgggagctggtattgtgcttggtcagagtagctaagccctggtcttaggcctgagcctggagtctgcccccatttccttttcctataatcctgccttccactcttgcggtcgcactagtg
>trp53inp2_135:155+ness
gcttcgatatccgcatgctaattctctgccctgggggctgggctccttattgctgcttaggcctagaaagtttaagtatgtggaagaggagagtgagttgtaagttagataaggtgaagggaatggagggaaacaggcagcctagtgggggccggagaagtagcagggagcagggcatcttgggagctggtattgtgcttggtcagagtagctaagccctggtcttaggcctgagcctggagtctgcccccatttccttttcctataatcctgccttccactcttgcggtcgcactagtg
>trp53inp2_136:156+ness
gcttcgatatccgcatgctaattctctgccctgggggctgggctccttattgctgcttaggcctagaaagtttaagtatgtggaagaggagagtgagttgtaagttagataaggtgaagggaatggagggaaacaggcagcctagtgggggccgcagaagtagcagggagcagggcatcttgggagctggtattgtgcttggtcagagtagctaagccctggtcttaggcctgagcctggagtctgcccccatttccttttcctataatcctgccttccactcttgcggtcgcactagtg
>trp53inp2_140:160+ness
gcttcgatatccgcatgctaattctctgccctgggggctgggctccttattgctgcttaggcctagaaagtttaagtatgtggaagaggagagtgagttgtaagttagataaggtgaagggaatggagggaaacaggcagcctagtgggggccgcagatgtagcagggagcagggcatcttgggagctggtattgtgcttggtcagagtagctaagccctggtcttaggcctgagcctggagtctgcccccatttccttttcctataatcctgccttccactcttgcggtcgcactagtg
>trp53inp2_142:162+ness
gcttcgatatccgcatgctaattctctgccctgggggctgggctccttattgctgcttaggcctagaaagtttaagtatgtggaagaggagagtgagttgtaagttagataaggtgaagggaatggagggaaacaggcagcctagtgggggccgcagatggagcagggagcagggcatcttgggagctggtattgtgcttggtcagagtagctaagccctggtcttaggcctgagcctggagtctgcccccatttccttttcctataatcctgccttccactcttgcggtcgcactagtg
>trp53inp2_143:163+ness
gcttcgatatccgcatgctaattctctgccctgggggctgggctccttattgctgcttaggcctagaaagtttaagtatgtggaagaggagagtgagttgtaagttagataaggtgaagggaatggagggaaacaggcagcctagtgggggccgcagatggggcagggagcagggcatcttgggagctggtattgtgcttggtcagagtagctaagccctggtcttaggcctgagcctggagtctgcccccatttccttttcctataatcctgccttccactcttgcggtcgcactagtg
>trp53inp2_145:165+ness
gcttcgatatccgcatgctaattctctgccctgggggctgggctccttattgctgcttaggcctagaaagtttaagtatgtggaagaggagagtgagttgtaagttagataaggtgaagggaatggagggaaacaggcagcctagtgggggccgcagatggggaagggagcagggcatcttgggagctggtattgtgcttggtcagagtagctaagccctggtcttaggcctgagcctggagtctgcccccatttccttttcctataatcctgccttccactcttgcggtcgcactagtg
>trp53inp2_146:166+ness
gcttcgatatccgcatgctaattctctgccctgggggctgggctccttattgctgcttaggcctagaaagtttaagtatgtggaagaggagagtgagttgtaagttagataaggtgaagggaatggagggaaacaggcagcctagtgggggccgcagatggggacgggagcagggcatcttgggagctggtattgtgcttggtcagagtagctaagccctggtcttaggcctgagcctggagtctgcccccatttccttttcctataatcctgccttccactcttgcggtcgcactagtg
>trp53inp2_147:167+ness
gcttcgatatccgcatgctaattctctgccctgggggctgggctccttattgctgcttaggcctagaaagtttaagtatgtggaagaggagagtgagttgtaagttagataaggtgaagggaatggagggaaacaggcagcctagtgggggccgcagatggggacaggagcagggcatcttgggagctggtattgtgcttggtcagagtagctaagccctggtcttaggcctgagcctggagtctgcccccatttccttttcctataatcctgccttccactcttgcggtcgcactagtg
>trp53inp2_150:170+ness
gcttcgatatccgcatgctaattctctgccctgggggctgggctccttattgctgcttaggcctagaaagtttaagtatgtggaagaggagagtgagttgtaagttagataaggtgaagggaatggagggaaacaggcagcctagtgggggccgcagatggggacaggtgcagggcatcttgggagctggtattgtgcttggtcagagtagctaagccctggtcttaggcctgagcctggagtctgcccccatttccttttcctataatcctgccttccactcttgcggtcgcactagtg
>trp53inp2_152:172+ness
gcttcgatatccgcatgctaattctctgccctgggggctgggctccttattgctgcttaggcctagaaagtttaagtatgtggaagaggagagtgagttgtaagttagataaggtgaagggaatggagggaaacaggcagcctagtgggggccgcagatggggacaggtggagggcatcttgggagctggtattgtgcttggtcagagtagctaagccctggtcttaggcctgagcctggagtctgcccccatttccttttcctataatcctgccttccactcttgcggtcgcactagtg
>trp53inp2_153:173+ness
gcttcgatatccgcatgctaattctctgccctgggggctgggctccttattgctgcttaggcctagaaagtttaagtatgtggaagaggagagtgagttgtaagttagataaggtgaagggaatggagggaaacaggcagcctagtgggggccgcagatggggacaggtggggggcatcttgggagctggtattgtgcttggtcagagtagctaagccctggtcttaggcctgagcctggagtctgcccccatttccttttcctataatcctgccttccactcttgcggtcgcactagtg
>trp53inp2_154:174+ness
gcttcgatatccgcatgctaattctctgccctgggggctgggctccttattgctgcttaggcctagaaagtttaagtatgtggaagaggagagtgagttgtaagttagataaggtgaagggaatggagggaaacaggcagcctagtgggggccgcagatggggacaggtgggtggcatcttgggagctggtattgtgcttggtcagagtagctaagccctggtcttaggcctgagcctggagtctgcccccatttccttttcctataatcctgccttccactcttgcggtcgcactagtg
>trp53inp2_155:175+ness
gcttcgatatccgcatgctaattctctgccctgggggctgggctccttattgctgcttaggcctagaaagtttaagtatgtggaagaggagagtgagttgtaagttagataaggtgaagggaatggagggaaacaggcagcctagtgggggccgcagatggggacaggtgggttgcatcttgggagctggtattgtgcttggtcagagtagctaagccctggtcttaggcctgagcctggagtctgcccccatttccttttcctataatcctgccttccactcttgcggtcgcactagtg
>trp53inp2_157:177+ness
gcttcgatatccgcatgctaattctctgccctgggggctgggctccttattgctgcttaggcctagaaagtttaagtatgtggaagaggagagtgagttgtaagttagataaggtgaagggaatggagggaaacaggcagcctagtgggggccgcagatggggacaggtgggttgaatcttgggagctggtattgtgcttggtcagagtagctaagccctggtcttaggcctgagcctggagtctgcccccatttccttttcctataatcctgccttccactcttgcggtcgcactagtg
>trp53inp2_158:178+ness
gcttcgatatccgcatgctaattctctgccctgggggctgggctccttattgctgcttaggcctagaaagtttaagtatgtggaagaggagagtgagttgtaagttagataaggtgaagggaatggagggaaacaggcagcctagtgggggccgcagatggggacaggtgggttgagtcttgggagctggtattgtgcttggtcagagtagctaagccctggtcttaggcctgagcctggagtctgcccccatttccttttcctataatcctgccttccactcttgcggtcgcactagtg
>trp53inp2_159:179+ness
gcttcgatatccgcatgctaattctctgccctgggggctgggctccttattgctgcttaggcctagaaagtttaagtatgtggaagaggagagtgagttgtaagttagataaggtgaagggaatggagggaaacaggcagcctagtgggggccgcagatggggacaggtgggttgagacttgggagctggtattgtgcttggtcagagtagctaagccctggtcttaggcctgagcctggagtctgcccccatttccttttcctataatcctgccttccactcttgcggtcgcactagtg
>trp53inp2_160:180+ness
gcttcgatatccgcatgctaattctctgccctgggggctgggctccttattgctgcttaggcctagaaagtttaagtatgtggaagaggagagtgagttgtaagttagataaggtgaagggaatggagggaaacaggcagcctagtgggggccgcagatggggacaggtgggttgagaattgggagctggtattgtgcttggtcagagtagctaagccctggtcttaggcctgagcctggagtctgcccccatttccttttcctataatcctgccttccactcttgcggtcgcactagtg
>trp53inp2_161:181+ness
gcttcgatatccgcatgctaattctctgccctgggggctgggctccttattgctgcttaggcctagaaagtttaagtatgtggaagaggagagtgagttgtaagttagataaggtgaagggaatggagggaaacaggcagcctagtgggggccgcagatggggacaggtgggttgagaagtgggagctggtattgtgcttggtcagagtagctaagccctggtcttaggcctgagcctggagtctgcccccatttccttttcctataatcctgccttccactcttgcggtcgcactagtg
>trp53inp2_163:183+ness
gcttcgatatccgcatgctaattctctgccctgggggctgggctccttattgctgcttaggcctagaaagtttaagtatgtggaagaggagagtgagttgtaagttagataaggtgaagggaatggagggaaacaggcagcctagtgggggccgcagatggggacaggtgggttgagaagtaggagctggtattgtgcttggtcagagtagctaagccctggtcttaggcctgagcctggagtctgcccccatttccttttcctataatcctgccttccactcttgcggtcgcactagtg
>trp53inp2_165:185+ness
gcttcgatatccgcatgctaattctctgccctgggggctgggctccttattgctgcttaggcctagaaagtttaagtatgtggaagaggagagtgagttgtaagttagataaggtgaagggaatggagggaaacaggcagcctagtgggggccgcagatggggacaggtgggttgagaagtagcagctggtattgtgcttggtcagagtagctaagccctggtcttaggcctgagcctggagtctgcccccatttccttttcctataatcctgccttccactcttgcggtcgcactagtg
>trp53inp2_168:188+ness
gcttcgatatccgcatgctaattctctgccctgggggctgggctccttattgctgcttaggcctagaaagtttaagtatgtggaagaggagagtgagttgtaagttagataaggtgaagggaatggagggaaacaggcagcctagtgggggccgcagatggggacaggtgggttgagaagtagcaggtggtattgtgcttggtcagagtagctaagccctggtcttaggcctgagcctggagtctgcccccatttccttttcctataatcctgccttccactcttgcggtcgcactagtg
>trp53inp2_169:189+ness
gcttcgatatccgcatgctaattctctgccctgggggctgggctccttattgctgcttaggcctagaaagtttaagtatgtggaagaggagagtgagttgtaagttagataaggtgaagggaatggagggaaacaggcagcctagtgggggccgcagatggggacaggtgggttgagaagtagcagggggtattgtgcttggtcagagtagctaagccctggtcttaggcctgagcctggagtctgcccccatttccttttcctataatcctgccttccactcttgcggtcgcactagtg
>trp53inp2_170:190+ness
gcttcgatatccgcatgctaattctctgccctgggggctgggctccttattgctgcttaggcctagaaagtttaagtatgtggaagaggagagtgagttgtaagttagataaggtgaagggaatggagggaaacaggcagcctagtgggggccgcagatggggacaggtgggttgagaagtagcagggagtattgtgcttggtcagagtagctaagccctggtcttaggcctgagcctggagtctgcccccatttccttttcctataatcctgccttccactcttgcggtcgcactagtg
>trp53inp2_172:192+ness
gcttcgatatccgcatgctaattctctgccctgggggctgggctccttattgctgcttaggcctagaaagtttaagtatgtggaagaggagagtgagttgtaagttagataaggtgaagggaatggagggaaacaggcagcctagtgggggccgcagatggggacaggtgggttgagaagtagcagggagcattgtgcttggtcagagtagctaagccctggtcttaggcctgagcctggagtctgcccccatttccttttcctataatcctgccttccactcttgcggtcgcactagtg
>trp53inp2_174:194+ness
gcttcgatatccgcatgctaattctctgccctgggggctgggctccttattgctgcttaggcctagaaagtttaagtatgtggaagaggagagtgagttgtaagttagataaggtgaagggaatggagggaaacaggcagcctagtgggggccgcagatggggacaggtgggttgagaagtagcagggagcagtgtgcttggtcagagtagctaagccctggtcttaggcctgagcctggagtctgcccccatttccttttcctataatcctgccttccactcttgcggtcgcactagtg
>trp53inp2_175:195+ness
gcttcgatatccgcatgctaattctctgccctgggggctgggctccttattgctgcttaggcctagaaagtttaagtatgtggaagaggagagtgagttgtaagttagataaggtgaagggaatggagggaaacaggcagcctagtgggggccgcagatggggacaggtgggttgagaagtagcagggagcagggtgcttggtcagagtagctaagccctggtcttaggcctgagcctggagtctgcccccatttccttttcctataatcctgccttccactcttgcggtcgcactagtg
>trp53inp2_177:197+ness
gcttcgatatccgcatgctaattctctgccctgggggctgggctccttattgctgcttaggcctagaaagtttaagtatgtggaagaggagagtgagttgtaagttagataaggtgaagggaatggagggaaacaggcagcctagtgggggccgcagatggggacaggtgggttgagaagtagcagggagcagggcgcttggtcagagtagctaagccctggtcttaggcctgagcctggagtctgcccccatttccttttcctataatcctgccttccactcttgcggtcgcactagtg
>trp53inp2_178:198+ness
gcttcgatatccgcatgctaattctctgccctgggggctgggctccttattgctgcttaggcctagaaagtttaagtatgtggaagaggagagtgagttgtaagttagataaggtgaagggaatggagggaaacaggcagcctagtgggggccgcagatggggacaggtgggttgagaagtagcagggagcagggcacttggtcagagtagctaagccctggtcttaggcctgagcctggagtctgcccccatttccttttcctataatcctgccttccactcttgcggtcgcactagtg
>trp53inp2_179:199+ness
gcttcgatatccgcatgctaattctctgccctgggggctgggctccttattgctgcttaggcctagaaagtttaagtatgtggaagaggagagtgagttgtaagttagataaggtgaagggaatggagggaaacaggcagcctagtgggggccgcagatggggacaggtgggttgagaagtagcagggagcagggcatttggtcagagtagctaagccctggtcttaggcctgagcctggagtctgcccccatttccttttcctataatcctgccttccactcttgcggtcgcactagtg
>trp53inp2_180:200+ness
gcttcgatatccgcatgctaattctctgccctgggggctgggctccttattgctgcttaggcctagaaagtttaagtatgtggaagaggagagtgagttgtaagttagataaggtgaagggaatggagggaaacaggcagcctagtgggggccgcagatggggacaggtgggttgagaagtagcagggagcagggcatctggtcagagtagctaagccctggtcttaggcctgagcctggagtctgcccccatttccttttcctataatcctgccttccactcttgcggtcgcactagtg
>trp53inp2_182:202+ness
gcttcgatatccgcatgctaattctctgccctgggggctgggctccttattgctgcttaggcctagaaagtttaagtatgtggaagaggagagtgagttgtaagttagataaggtgaagggaatggagggaaacaggcagcctagtgggggccgcagatggggacaggtgggttgagaagtagcagggagcagggcatcttgtcagagtagctaagccctggtcttaggcctgagcctggagtctgcccccatttccttttcctataatcctgccttccactcttgcggtcgcactagtg
>trp53inp2_184:204+ness
gcttcgatatccgcatgctaattctctgccctgggggctgggctccttattgctgcttaggcctagaaagtttaagtatgtggaagaggagagtgagttgtaagttagataaggtgaagggaatggagggaaacaggcagcctagtgggggccgcagatggggacaggtgggttgagaagtagcagggagcagggcatcttggcagagtagctaagccctggtcttaggcctgagcctggagtctgcccccatttccttttcctataatcctgccttccactcttgcggtcgcactagtg
>trp53inp2_185:205+ness
gcttcgatatccgcatgctaattctctgccctgggggctgggctccttattgctgcttaggcctagaaagtttaagtatgtggaagaggagagtgagttgtaagttagataaggtgaagggaatggagggaaacaggcagcctagtgggggccgcagatggggacaggtgggttgagaagtagcagggagcagggcatcttgggagagtagctaagccctggtcttaggcctgagcctggagtctgcccccatttccttttcctataatcctgccttccactcttgcggtcgcactagtg
>trp53inp2_188:208+ness
gcttcgatatccgcatgctaattctctgccctgggggctgggctccttattgctgcttaggcctagaaagtttaagtatgtggaagaggagagtgagttgtaagttagataaggtgaagggaatggagggaaacaggcagcctagtgggggccgcagatggggacaggtgggttgagaagtagcagggagcagggcatcttgggagcgtagctaagccctggtcttaggcctgagcctggagtctgcccccatttccttttcctataatcctgccttccactcttgcggtcgcactagtg
>trp53inp2_189:209+ness
gcttcgatatccgcatgctaattctctgccctgggggctgggctccttattgctgcttaggcctagaaagtttaagtatgtggaagaggagagtgagttgtaagttagataaggtgaagggaatggagggaaacaggcagcctagtgggggccgcagatggggacaggtgggttgagaagtagcagggagcagggcatcttgggagcttagctaagccctggtcttaggcctgagcctggagtctgcccccatttccttttcctataatcctgccttccactcttgcggtcgcactagtg
>trp53inp2_190:210+ness
gcttcgatatccgcatgctaattctctgccctgggggctgggctccttattgctgcttaggcctagaaagtttaagtatgtggaagaggagagtgagttgtaagttagataaggtgaagggaatggagggaaacaggcagcctagtgggggccgcagatggggacaggtgggttgagaagtagcagggagcagggcatcttgggagctgagctaagccctggtcttaggcctgagcctggagtctgcccccatttccttttcctataatcctgccttccactcttgcggtcgcactagtg
>trp53inp2_191:211+ness
gcttcgatatccgcatgctaattctctgccctgggggctgggctccttattgctgcttaggcctagaaagtttaagtatgtggaagaggagagtgagttgtaagttagataaggtgaagggaatggagggaaacaggcagcctagtgggggccgcagatggggacaggtgggttgagaagtagcagggagcagggcatcttgggagctgggctaagccctggtcttaggcctgagcctggagtctgcccccatttccttttcctataatcctgccttccactcttgcggtcgcactagtg
>trp53inp2_192:212+ness
gcttcgatatccgcatgctaattctctgccctgggggctgggctccttattgctgcttaggcctagaaagtttaagtatgtggaagaggagagtgagttgtaagttagataaggtgaagggaatggagggaaacaggcagcctagtgggggccgcagatggggacaggtgggttgagaagtagcagggagcagggcatcttgggagctggtctaagccctggtcttaggcctgagcctggagtctgcccccatttccttttcctataatcctgccttccactcttgcggtcgcactagtg
>trp53inp2_193:213+ness
gcttcgatatccgcatgctaattctctgccctgggggctgggctccttattgctgcttaggcctagaaagtttaagtatgtggaagaggagagtgagttgtaagttagataaggtgaagggaatggagggaaacaggcagcctagtgggggccgcagatggggacaggtgggttgagaagtagcagggagcagggcatcttgggagctggtataagccctggtcttaggcctgagcctggagtctgcccccatttccttttcctataatcctgccttccactcttgcggtcgcactagtg
>trp53inp2_195:215+ness
gcttcgatatccgcatgctaattctctgccctgggggctgggctccttattgctgcttaggcctagaaagtttaagtatgtggaagaggagagtgagttgtaagttagataaggtgaagggaatggagggaaacaggcagcctagtgggggccgcagatggggacaggtgggttgagaagtagcagggagcagggcatcttgggagctggtattagccctggtcttaggcctgagcctggagtctgcccccatttccttttcctataatcctgccttccactcttgcggtcgcactagtg
>trp53inp2_196:216+ness
gcttcgatatccgcatgctaattctctgccctgggggctgggctccttattgctgcttaggcctagaaagtttaagtatgtggaagaggagagtgagttgtaagttagataaggtgaagggaatggagggaaacaggcagcctagtgggggccgcagatggggacaggtgggttgagaagtagcagggagcagggcatcttgggagctggtattggccctggtcttaggcctgagcctggagtctgcccccatttccttttcctataatcctgccttccactcttgcggtcgcactagtg
>trp53inp2_197:217+ness
gcttcgatatccgcatgctaattctctgccctgggggctgggctccttattgctgcttaggcctagaaagtttaagtatgtggaagaggagagtgagttgtaagttagataaggtgaagggaatggagggaaacaggcagcctagtgggggccgcagatggggacaggtgggttgagaagtagcagggagcagggcatcttgggagctggtattgtccctggtcttaggcctgagcctggagtctgcccccatttccttttcctataatcctgccttccactcttgcggtcgcactagtg
>trp53inp2_198:218+ness
gcttcgatatccgcatgctaattctctgccctgggggctgggctccttattgctgcttaggcctagaaagtttaagtatgtggaagaggagagtgagttgtaagttagataaggtgaagggaatggagggaaacaggcagcctagtgggggccgcagatggggacaggtgggttgagaagtagcagggagcagggcatcttgggagctggtattgtgcctggtcttaggcctgagcctggagtctgcccccatttccttttcctataatcctgccttccactcttgcggtcgcactagtg
>trp53inp2_200:220+ness
gcttcgatatccgcatgctaattctctgccctgggggctgggctccttattgctgcttaggcctagaaagtttaagtatgtggaagaggagagtgagttgtaagttagataaggtgaagggaatggagggaaacaggcagcctagtgggggccgcagatggggacaggtgggttgagaagtagcagggagcagggcatcttgggagctggtattgtgcttggtcttaggcctgagcctggagtctgcccccatttccttttcctataatcctgccttccactcttgcggtcgcactagtg
>trp53inp2_206:226+ness
gcttcgatatccgcatgctaattctctgccctgggggctgggctccttattgctgcttaggcctagaaagtttaagtatgtggaagaggagagtgagttgtaagttagataaggtgaagggaatggagggaaacaggcagcctagtgggggccgcagatggggacaggtgggttgagaagtagcagggagcagggcatcttgggagctggtattgtgcttggtcataggcctgagcctggagtctgcccccatttccttttcctataatcctgccttccactcttgcggtcgcactagtg
>trp53inp2_207:227+ness
gcttcgatatccgcatgctaattctctgccctgggggctgggctccttattgctgcttaggcctagaaagtttaagtatgtggaagaggagagtgagttgtaagttagataaggtgaagggaatggagggaaacaggcagcctagtgggggccgcagatggggacaggtgggttgagaagtagcagggagcagggcatcttgggagctggtattgtgcttggtcagaggcctgagcctggagtctgcccccatttccttttcctataatcctgccttccactcttgcggtcgcactagtg
>trp53inp2_210:230+ness
gcttcgatatccgcatgctaattctctgccctgggggctgggctccttattgctgcttaggcctagaaagtttaagtatgtggaagaggagagtgagttgtaagttagataaggtgaagggaatggagggaaacaggcagcctagtgggggccgcagatggggacaggtgggttgagaagtagcagggagcagggcatcttgggagctggtattgtgcttggtcagagtcctgagcctggagtctgcccccatttccttttcctataatcctgccttccactcttgcggtcgcactagtg
>trp53inp2_211:231+ness
gcttcgatatccgcatgctaattctctgccctgggggctgggctccttattgctgcttaggcctagaaagtttaagtatgtggaagaggagagtgagttgtaagttagataaggtgaagggaatggagggaaacaggcagcctagtgggggccgcagatggggacaggtgggttgagaagtagcagggagcagggcatcttgggagctggtattgtgcttggtcagagtactgagcctggagtctgcccccatttccttttcctataatcctgccttccactcttgcggtcgcactagtg
>trp53inp2_212:232+ness
gcttcgatatccgcatgctaattctctgccctgggggctgggctccttattgctgcttaggcctagaaagtttaagtatgtggaagaggagagtgagttgtaagttagataaggtgaagggaatggagggaaacaggcagcctagtgggggccgcagatggggacaggtgggttgagaagtagcagggagcagggcatcttgggagctggtattgtgcttggtcagagtagtgagcctggagtctgcccccatttccttttcctataatcctgccttccactcttgcggtcgcactagtg
>trp53inp2_213:233+ness
gcttcgatatccgcatgctaattctctgccctgggggctgggctccttattgctgcttaggcctagaaagtttaagtatgtggaagaggagagtgagttgtaagttagataaggtgaagggaatggagggaaacaggcagcctagtgggggccgcagatggggacaggtgggttgagaagtagcagggagcagggcatcttgggagctggtattgtgcttggtcagagtagcgagcctggagtctgcccccatttccttttcctataatcctgccttccactcttgcggtcgcactagtg
>trp53inp2_214:234+ness
gcttcgatatccgcatgctaattctctgccctgggggctgggctccttattgctgcttaggcctagaaagtttaagtatgtggaagaggagagtgagttgtaagttagataaggtgaagggaatggagggaaacaggcagcctagtgggggccgcagatggggacaggtgggttgagaagtagcagggagcagggcatcttgggagctggtattgtgcttggtcagagtagctagcctggagtctgcccccatttccttttcctataatcctgccttccactcttgcggtcgcactagtg
>trp53inp2_216:236+ness
gcttcgatatccgcatgctaattctctgccctgggggctgggctccttattgctgcttaggcctagaaagtttaagtatgtggaagaggagagtgagttgtaagttagataaggtgaagggaatggagggaaacaggcagcctagtgggggccgcagatggggacaggtgggttgagaagtagcagggagcagggcatcttgggagctggtattgtgcttggtcagagtagctaacctggagtctgcccccatttccttttcctataatcctgccttccactcttgcggtcgcactagtg
>trp53inp2_217:237+ness
gcttcgatatccgcatgctaattctctgccctgggggctgggctccttattgctgcttaggcctagaaagtttaagtatgtggaagaggagagtgagttgtaagttagataaggtgaagggaatggagggaaacaggcagcctagtgggggccgcagatggggacaggtgggttgagaagtagcagggagcagggcatcttgggagctggtattgtgcttggtcagagtagctaagctggagtctgcccccatttccttttcctataatcctgccttccactcttgcggtcgcactagtg
>trp53inp2_219:239+ness
gcttcgatatccgcatgctaattctctgccctgggggctgggctccttattgctgcttaggcctagaaagtttaagtatgtggaagaggagagtgagttgtaagttagataaggtgaagggaatggagggaaacaggcagcctagtgggggccgcagatggggacaggtgggttgagaagtagcagggagcagggcatcttgggagctggtattgtgcttggtcagagtagctaagccggagtctgcccccatttccttttcctataatcctgccttccactcttgcggtcgcactagtg
>trp53inp2_220:240+ness
gcttcgatatccgcatgctaattctctgccctgggggctgggctccttattgctgcttaggcctagaaagtttaagtatgtggaagaggagagtgagttgtaagttagataaggtgaagggaatggagggaaacaggcagcctagtgggggccgcagatggggacaggtgggttgagaagtagcagggagcagggcatcttgggagctggtattgtgcttggtcagagtagctaagcccgagtctgcccccatttccttttcctataatcctgccttccactcttgcggtcgcactagtg
>trp53inp2_221:241+ness
gcttcgatatccgcatgctaattctctgccctgggggctgggctccttattgctgcttaggcctagaaagtttaagtatgtggaagaggagagtgagttgtaagttagataaggtgaagggaatggagggaaacaggcagcctagtgggggccgcagatggggacaggtgggttgagaagtagcagggagcagggcatcttgggagctggtattgtgcttggtcagagtagctaagccctagtctgcccccatttccttttcctataatcctgccttccactcttgcggtcgcactagtg
>trp53inp2_222:242+ness
gcttcgatatccgcatgctaattctctgccctgggggctgggctccttattgctgcttaggcctagaaagtttaagtatgtggaagaggagagtgagttgtaagttagataaggtgaagggaatggagggaaacaggcagcctagtgggggccgcagatggggacaggtgggttgagaagtagcagggagcagggcatcttgggagctggtattgtgcttggtcagagtagctaagccctggtctgcccccatttccttttcctataatcctgccttccactcttgcggtcgcactagtg
>trp53inp2_227:247+ness
gcttcgatatccgcatgctaattctctgccctgggggctgggctccttattgctgcttaggcctagaaagtttaagtatgtggaagaggagagtgagttgtaagttagataaggtgaagggaatggagggaaacaggcagcctagtgggggccgcagatggggacaggtgggttgagaagtagcagggagcagggcatcttgggagctggtattgtgcttggtcagagtagctaagccctggtcttcccccatttccttttcctataatcctgccttccactcttgcggtcgcactagtg
>trp53inp2_228:248+ness
gcttcgatatccgcatgctaattctctgccctgggggctgggctccttattgctgcttaggcctagaaagtttaagtatgtggaagaggagagtgagttgtaagttagataaggtgaagggaatggagggaaacaggcagcctagtgggggccgcagatggggacaggtgggttgagaagtagcagggagcagggcatcttgggagctggtattgtgcttggtcagagtagctaagccctggtcttaccccatttccttttcctataatcctgccttccactcttgcggtcgcactagtg
>trp53inp2_229:249+ness
gcttcgatatccgcatgctaattctctgccctgggggctgggctccttattgctgcttaggcctagaaagtttaagtatgtggaagaggagagtgagttgtaagttagataaggtgaagggaatggagggaaacaggcagcctagtgggggccgcagatggggacaggtgggttgagaagtagcagggagcagggcatcttgggagctggtattgtgcttggtcagagtagctaagccctggtcttagcccatttccttttcctataatcctgccttccactcttgcggtcgcactagtg
>trp53inp2_230:250+ness
gcttcgatatccgcatgctaattctctgccctgggggctgggctccttattgctgcttaggcctagaaagtttaagtatgtggaagaggagagtgagttgtaagttagataaggtgaagggaatggagggaaacaggcagcctagtgggggccgcagatggggacaggtgggttgagaagtagcagggagcagggcatcttgggagctggtattgtgcttggtcagagtagctaagccctggtcttaggccatttccttttcctataatcctgccttccactcttgcggtcgcactagtg
>trp53inp2_233:253+ness
gcttcgatatccgcatgctaattctctgccctgggggctgggctccttattgctgcttaggcctagaaagtttaagtatgtggaagaggagagtgagttgtaagttagataaggtgaagggaatggagggaaacaggcagcctagtgggggccgcagatggggacaggtgggttgagaagtagcagggagcagggcatcttgggagctggtattgtgcttggtcagagtagctaagccctggtcttaggccttttccttttcctataatcctgccttccactcttgcggtcgcactagtg
>trp53inp2_234:254+ness
gcttcgatatccgcatgctaattctctgccctgggggctgggctccttattgctgcttaggcctagaaagtttaagtatgtggaagaggagagtgagttgtaagttagataaggtgaagggaatggagggaaacaggcagcctagtgggggccgcagatggggacaggtgggttgagaagtagcagggagcagggcatcttgggagctggtattgtgcttggtcagagtagctaagccctggtcttaggcctgttccttttcctataatcctgccttccactcttgcggtcgcactagtg
>trp53inp2_235:255+ness
gcttcgatatccgcatgctaattctctgccctgggggctgggctccttattgctgcttaggcctagaaagtttaagtatgtggaagaggagagtgagttgtaagttagataaggtgaagggaatggagggaaacaggcagcctagtgggggccgcagatggggacaggtgggttgagaagtagcagggagcagggcatcttgggagctggtattgtgcttggtcagagtagctaagccctggtcttaggcctgatccttttcctataatcctgccttccactcttgcggtcgcactagtg
>trp53inp2_236:256+ness
gcttcgatatccgcatgctaattctctgccctgggggctgggctccttattgctgcttaggcctagaaagtttaagtatgtggaagaggagagtgagttgtaagttagataaggtgaagggaatggagggaaacaggcagcctagtgggggccgcagatggggacaggtgggttgagaagtagcagggagcagggcatcttgggagctggtattgtgcttggtcagagtagctaagccctggtcttaggcctgagccttttcctataatcctgccttccactcttgcggtcgcactagtg
>trp53inp2_240:260+ness
gcttcgatatccgcatgctaattctctgccctgggggctgggctccttattgctgcttaggcctagaaagtttaagtatgtggaagaggagagtgagttgtaagttagataaggtgaagggaatggagggaaacaggcagcctagtgggggccgcagatggggacaggtgggttgagaagtagcagggagcagggcatcttgggagctggtattgtgcttggtcagagtagctaagccctggtcttaggcctgagcctgttcctataatcctgccttccactcttgcggtcgcactagtg
>trp53inp2_1:51+ness
gcttcgatatccgcatgctatttaagtatgtggaagaggagagtgagttgtaagttagataaggtgaagggaatggagggaaacaggcagcctagtgggggccgcagatggggacaggtgggttgagaagtagcagggagcagggcatcttgggagctggtattgtgcttggtcagagtagctaagccctggtcttaggcctgagcctggagtctgcccccatttccttttcctataatcctgccttccagggttcccccctccctgaaatttgtccttcctcttgcggtcgcactagtg
>trp53inp2_2:52+ness
gcttcgatatccgcatgctaattaagtatgtggaagaggagagtgagttgtaagttagataaggtgaagggaatggagggaaacaggcagcctagtgggggccgcagatggggacaggtgggttgagaagtagcagggagcagggcatcttgggagctggtattgtgcttggtcagagtagctaagccctggtcttaggcctgagcctggagtctgcccccatttccttttcctataatcctgccttccagggttcccccctccctgaaatttgtccttcctcttgcggtcgcactagtg
>trp53inp2_5:55+ness
gcttcgatatccgcatgctaattcagtatgtggaagaggagagtgagttgtaagttagataaggtgaagggaatggagggaaacaggcagcctagtgggggccgcagatggggacaggtgggttgagaagtagcagggagcagggcatcttgggagctggtattgtgcttggtcagagtagctaagccctggtcttaggcctgagcctggagtctgcccccatttccttttcctataatcctgccttccagggttcccccctccctgaaatttgtccttcctcttgcggtcgcactagtg
>trp53inp2_6:56+ness
gcttcgatatccgcatgctaattctgtatgtggaagaggagagtgagttgtaagttagataaggtgaagggaatggagggaaacaggcagcctagtgggggccgcagatggggacaggtgggttgagaagtagcagggagcagggcatcttgggagctggtattgtgcttggtcagagtagctaagccctggtcttaggcctgagcctggagtctgcccccatttccttttcctataatcctgccttccagggttcccccctccctgaaatttgtccttcctcttgcggtcgcactagtg
>trp53inp2_7:57+ness
gcttcgatatccgcatgctaattctctatgtggaagaggagagtgagttgtaagttagataaggtgaagggaatggagggaaacaggcagcctagtgggggccgcagatggggacaggtgggttgagaagtagcagggagcagggcatcttgggagctggtattgtgcttggtcagagtagctaagccctggtcttaggcctgagcctggagtctgcccccatttccttttcctataatcctgccttccagggttcccccctccctgaaatttgtccttcctcttgcggtcgcactagtg
>trp53inp2_9:59+ness
gcttcgatatccgcatgctaattctctgtgtggaagaggagagtgagttgtaagttagataaggtgaagggaatggagggaaacaggcagcctagtgggggccgcagatggggacaggtgggttgagaagtagcagggagcagggcatcttgggagctggtattgtgcttggtcagagtagctaagccctggtcttaggcctgagcctggagtctgcccccatttccttttcctataatcctgccttccagggttcccccctccctgaaatttgtccttcctcttgcggtcgcactagtg
>trp53inp2_10:60+ness
gcttcgatatccgcatgctaattctctgcgtggaagaggagagtgagttgtaagttagataaggtgaagggaatggagggaaacaggcagcctagtgggggccgcagatggggacaggtgggttgagaagtagcagggagcagggcatcttgggagctggtattgtgcttggtcagagtagctaagccctggtcttaggcctgagcctggagtctgcccccatttccttttcctataatcctgccttccagggttcccccctccctgaaatttgtccttcctcttgcggtcgcactagtg
>trp53inp2_11:61+ness
gcttcgatatccgcatgctaattctctgcctggaagaggagagtgagttgtaagttagataaggtgaagggaatggagggaaacaggcagcctagtgggggccgcagatggggacaggtgggttgagaagtagcagggagcagggcatcttgggagctggtattgtgcttggtcagagtagctaagccctggtcttaggcctgagcctggagtctgcccccatttccttttcctataatcctgccttccagggttcccccctccctgaaatttgtccttcctcttgcggtcgcactagtg
>trp53inp2_12:62+ness
gcttcgatatccgcatgctaattctctgcccggaagaggagagtgagttgtaagttagataaggtgaagggaatggagggaaacaggcagcctagtgggggccgcagatggggacaggtgggttgagaagtagcagggagcagggcatcttgggagctggtattgtgcttggtcagagtagctaagccctggtcttaggcctgagcctggagtctgcccccatttccttttcctataatcctgccttccagggttcccccctccctgaaatttgtccttcctcttgcggtcgcactagtg
>trp53inp2_13:63+ness
gcttcgatatccgcatgctaattctctgccctgaagaggagagtgagttgtaagttagataaggtgaagggaatggagggaaacaggcagcctagtgggggccgcagatggggacaggtgggttgagaagtagcagggagcagggcatcttgggagctggtattgtgcttggtcagagtagctaagccctggtcttaggcctgagcctggagtctgcccccatttccttttcctataatcctgccttccagggttcccccctccctgaaatttgtccttcctcttgcggtcgcactagtg
>trp53inp2_15:65+ness
gcttcgatatccgcatgctaattctctgccctggagaggagagtgagttgtaagttagataaggtgaagggaatggagggaaacaggcagcctagtgggggccgcagatggggacaggtgggttgagaagtagcagggagcagggcatcttgggagctggtattgtgcttggtcagagtagctaagccctggtcttaggcctgagcctggagtctgcccccatttccttttcctataatcctgccttccagggttcccccctccctgaaatttgtccttcctcttgcggtcgcactagtg
>trp53inp2_16:66+ness
gcttcgatatccgcatgctaattctctgccctggggaggagagtgagttgtaagttagataaggtgaagggaatggagggaaacaggcagcctagtgggggccgcagatggggacaggtgggttgagaagtagcagggagcagggcatcttgggagctggtattgtgcttggtcagagtagctaagccctggtcttaggcctgagcctggagtctgcccccatttccttttcctataatcctgccttccagggttcccccctccctgaaatttgtccttcctcttgcggtcgcactagtg
>trp53inp2_18:68+ness
gcttcgatatccgcatgctaattctctgccctgggggggagagtgagttgtaagttagataaggtgaagggaatggagggaaacaggcagcctagtgggggccgcagatggggacaggtgggttgagaagtagcagggagcagggcatcttgggagctggtattgtgcttggtcagagtagctaagccctggtcttaggcctgagcctggagtctgcccccatttccttttcctataatcctgccttccagggttcccccctccctgaaatttgtccttcctcttgcggtcgcactagtg
>trp53inp2_19:69+ness
gcttcgatatccgcatgctaattctctgccctgggggcgagagtgagttgtaagttagataaggtgaagggaatggagggaaacaggcagcctagtgggggccgcagatggggacaggtgggttgagaagtagcagggagcagggcatcttgggagctggtattgtgcttggtcagagtagctaagccctggtcttaggcctgagcctggagtctgcccccatttccttttcctataatcctgccttccagggttcccccctccctgaaatttgtccttcctcttgcggtcgcactagtg
>trp53inp2_20:70+ness
gcttcgatatccgcatgctaattctctgccctgggggctagagtgagttgtaagttagataaggtgaagggaatggagggaaacaggcagcctagtgggggccgcagatggggacaggtgggttgagaagtagcagggagcagggcatcttgggagctggtattgtgcttggtcagagtagctaagccctggtcttaggcctgagcctggagtctgcccccatttccttttcctataatcctgccttccagggttcccccctccctgaaatttgtccttcctcttgcggtcgcactagtg
>trp53inp2_21:71+ness
gcttcgatatccgcatgctaattctctgccctgggggctggagtgagttgtaagttagataaggtgaagggaatggagggaaacaggcagcctagtgggggccgcagatggggacaggtgggttgagaagtagcagggagcagggcatcttgggagctggtattgtgcttggtcagagtagctaagccctggtcttaggcctgagcctggagtctgcccccatttccttttcctataatcctgccttccagggttcccccctccctgaaatttgtccttcctcttgcggtcgcactagtg
>trp53inp2_23:73+ness
gcttcgatatccgcatgctaattctctgccctgggggctggggtgagttgtaagttagataaggtgaagggaatggagggaaacaggcagcctagtgggggccgcagatggggacaggtgggttgagaagtagcagggagcagggcatcttgggagctggtattgtgcttggtcagagtagctaagccctggtcttaggcctgagcctggagtctgcccccatttccttttcctataatcctgccttccagggttcccccctccctgaaatttgtccttcctcttgcggtcgcactagtg
>trp53inp2_24:74+ness
gcttcgatatccgcatgctaattctctgccctgggggctgggctgagttgtaagttagataaggtgaagggaatggagggaaacaggcagcctagtgggggccgcagatggggacaggtgggttgagaagtagcagggagcagggcatcttgggagctggtattgtgcttggtcagagtagctaagccctggtcttaggcctgagcctggagtctgcccccatttccttttcctataatcctgccttccagggttcccccctccctgaaatttgtccttcctcttgcggtcgcactagtg
>trp53inp2_26:76+ness
gcttcgatatccgcatgctaattctctgccctgggggctgggctcagttgtaagttagataaggtgaagggaatggagggaaacaggcagcctagtgggggccgcagatggggacaggtgggttgagaagtagcagggagcagggcatcttgggagctggtattgtgcttggtcagagtagctaagccctggtcttaggcctgagcctggagtctgcccccatttccttttcctataatcctgccttccagggttcccccctccctgaaatttgtccttcctcttgcggtcgcactagtg
>trp53inp2_27:77+ness
gcttcgatatccgcatgctaattctctgccctgggggctgggctccgttgtaagttagataaggtgaagggaatggagggaaacaggcagcctagtgggggccgcagatggggacaggtgggttgagaagtagcagggagcagggcatcttgggagctggtattgtgcttggtcagagtagctaagccctggtcttaggcctgagcctggagtctgcccccatttccttttcctataatcctgccttccagggttcccccctccctgaaatttgtccttcctcttgcggtcgcactagtg
>trp53inp2_28:78+ness
gcttcgatatccgcatgctaattctctgccctgggggctgggctcctttgtaagttagataaggtgaagggaatggagggaaacaggcagcctagtgggggccgcagatggggacaggtgggttgagaagtagcagggagcagggcatcttgggagctggtattgtgcttggtcagagtagctaagccctggtcttaggcctgagcctggagtctgcccccatttccttttcctataatcctgccttccagggttcccccctccctgaaatttgtccttcctcttgcggtcgcactagtg
>trp53inp2_30:80+ness
gcttcgatatccgcatgctaattctctgccctgggggctgggctccttagtaagttagataaggtgaagggaatggagggaaacaggcagcctagtgggggccgcagatggggacaggtgggttgagaagtagcagggagcagggcatcttgggagctggtattgtgcttggtcagagtagctaagccctggtcttaggcctgagcctggagtctgcccccatttccttttcctataatcctgccttccagggttcccccctccctgaaatttgtccttcctcttgcggtcgcactagtg
>trp53inp2_31:81+ness
gcttcgatatccgcatgctaattctctgccctgggggctgggctccttattaagttagataaggtgaagggaatggagggaaacaggcagcctagtgggggccgcagatggggacaggtgggttgagaagtagcagggagcagggcatcttgggagctggtattgtgcttggtcagagtagctaagccctggtcttaggcctgagcctggagtctgcccccatttccttttcctataatcctgccttccagggttcccccctccctgaaatttgtccttcctcttgcggtcgcactagtg
>trp53inp2_33:83+ness
gcttcgatatccgcatgctaattctctgccctgggggctgggctccttattgagttagataaggtgaagggaatggagggaaacaggcagcctagtgggggccgcagatggggacaggtgggttgagaagtagcagggagcagggcatcttgggagctggtattgtgcttggtcagagtagctaagccctggtcttaggcctgagcctggagtctgcccccatttccttttcctataatcctgccttccagggttcccccctccctgaaatttgtccttcctcttgcggtcgcactagtg
>trp53inp2_34:84+ness
gcttcgatatccgcatgctaattctctgccctgggggctgggctccttattgcgttagataaggtgaagggaatggagggaaacaggcagcctagtgggggccgcagatggggacaggtgggttgagaagtagcagggagcagggcatcttgggagctggtattgtgcttggtcagagtagctaagccctggtcttaggcctgagcctggagtctgcccccatttccttttcctataatcctgccttccagggttcccccctccctgaaatttgtccttcctcttgcggtcgcactagtg
>trp53inp2_35:85+ness
gcttcgatatccgcatgctaattctctgccctgggggctgggctccttattgctttagataaggtgaagggaatggagggaaacaggcagcctagtgggggccgcagatggggacaggtgggttgagaagtagcagggagcagggcatcttgggagctggtattgtgcttggtcagagtagctaagccctggtcttaggcctgagcctggagtctgcccccatttccttttcctataatcctgccttccagggttcccccctccctgaaatttgtccttcctcttgcggtcgcactagtg
>trp53inp2_36:86+ness
gcttcgatatccgcatgctaattctctgccctgggggctgggctccttattgctgtagataaggtgaagggaatggagggaaacaggcagcctagtgggggccgcagatggggacaggtgggttgagaagtagcagggagcagggcatcttgggagctggtattgtgcttggtcagagtagctaagccctggtcttaggcctgagcctggagtctgcccccatttccttttcctataatcctgccttccagggttcccccctccctgaaatttgtccttcctcttgcggtcgcactagtg
>trp53inp2_37:87+ness
gcttcgatatccgcatgctaattctctgccctgggggctgggctccttattgctgcagataaggtgaagggaatggagggaaacaggcagcctagtgggggccgcagatggggacaggtgggttgagaagtagcagggagcagggcatcttgggagctggtattgtgcttggtcagagtagctaagccctggtcttaggcctgagcctggagtctgcccccatttccttttcctataatcctgccttccagggttcccccctccctgaaatttgtccttcctcttgcggtcgcactagtg
>trp53inp2_38:88+ness
gcttcgatatccgcatgctaattctctgccctgggggctgggctccttattgctgctgataaggtgaagggaatggagggaaacaggcagcctagtgggggccgcagatggggacaggtgggttgagaagtagcagggagcagggcatcttgggagctggtattgtgcttggtcagagtagctaagccctggtcttaggcctgagcctggagtctgcccccatttccttttcctataatcctgccttccagggttcccccctccctgaaatttgtccttcctcttgcggtcgcactagtg
>trp53inp2_39:89+ness
gcttcgatatccgcatgctaattctctgccctgggggctgggctccttattgctgcttataaggtgaagggaatggagggaaacaggcagcctagtgggggccgcagatggggacaggtgggttgagaagtagcagggagcagggcatcttgggagctggtattgtgcttggtcagagtagctaagccctggtcttaggcctgagcctggagtctgcccccatttccttttcctataatcctgccttccagggttcccccctccctgaaatttgtccttcctcttgcggtcgcactagtg
>trp53inp2_41:91+ness
gcttcgatatccgcatgctaattctctgccctgggggctgggctccttattgctgcttagaaggtgaagggaatggagggaaacaggcagcctagtgggggccgcagatggggacaggtgggttgagaagtagcagggagcagggcatcttgggagctggtattgtgcttggtcagagtagctaagccctggtcttaggcctgagcctggagtctgcccccatttccttttcctataatcctgccttccagggttcccccctccctgaaatttgtccttcctcttgcggtcgcactagtg
>trp53inp2_42:92+ness
gcttcgatatccgcatgctaattctctgccctgggggctgggctccttattgctgcttaggaggtgaagggaatggagggaaacaggcagcctagtgggggccgcagatggggacaggtgggttgagaagtagcagggagcagggcatcttgggagctggtattgtgcttggtcagagtagctaagccctggtcttaggcctgagcctggagtctgcccccatttccttttcctataatcctgccttccagggttcccccctccctgaaatttgtccttcctcttgcggtcgcactagtg
>trp53inp2_43:93+ness
gcttcgatatccgcatgctaattctctgccctgggggctgggctccttattgctgcttaggcggtgaagggaatggagggaaacaggcagcctagtgggggccgcagatggggacaggtgggttgagaagtagcagggagcagggcatcttgggagctggtattgtgcttggtcagagtagctaagccctggtcttaggcctgagcctggagtctgcccccatttccttttcctataatcctgccttccagggttcccccctccctgaaatttgtccttcctcttgcggtcgcactagtg
>trp53inp2_44:94+ness
gcttcgatatccgcatgctaattctctgccctgggggctgggctccttattgctgcttaggccgtgaagggaatggagggaaacaggcagcctagtgggggccgcagatggggacaggtgggttgagaagtagcagggagcagggcatcttgggagctggtattgtgcttggtcagagtagctaagccctggtcttaggcctgagcctggagtctgcccccatttccttttcctataatcctgccttccagggttcccccctccctgaaatttgtccttcctcttgcggtcgcactagtg
>trp53inp2_45:95+ness
gcttcgatatccgcatgctaattctctgccctgggggctgggctccttattgctgcttaggccttgaagggaatggagggaaacaggcagcctagtgggggccgcagatggggacaggtgggttgagaagtagcagggagcagggcatcttgggagctggtattgtgcttggtcagagtagctaagccctggtcttaggcctgagcctggagtctgcccccatttccttttcctataatcctgccttccagggttcccccctccctgaaatttgtccttcctcttgcggtcgcactagtg
>trp53inp2_46:96+ness
gcttcgatatccgcatgctaattctctgccctgggggctgggctccttattgctgcttaggcctagaagggaatggagggaaacaggcagcctagtgggggccgcagatggggacaggtgggttgagaagtagcagggagcagggcatcttgggagctggtattgtgcttggtcagagtagctaagccctggtcttaggcctgagcctggagtctgcccccatttccttttcctataatcctgccttccagggttcccccctccctgaaatttgtccttcctcttgcggtcgcactagtg
>trp53inp2_50:100+ness
gcttcgatatccgcatgctaattctctgccctgggggctgggctccttattgctgcttaggcctagaaaggaatggagggaaacaggcagcctagtgggggccgcagatggggacaggtgggttgagaagtagcagggagcagggcatcttgggagctggtattgtgcttggtcagagtagctaagccctggtcttaggcctgagcctggagtctgcccccatttccttttcctataatcctgccttccagggttcccccctccctgaaatttgtccttcctcttgcggtcgcactagtg
>trp53inp2_52:102+ness
gcttcgatatccgcatgctaattctctgccctgggggctgggctccttattgctgcttaggcctagaaagtaatggagggaaacaggcagcctagtgggggccgcagatggggacaggtgggttgagaagtagcagggagcagggcatcttgggagctggtattgtgcttggtcagagtagctaagccctggtcttaggcctgagcctggagtctgcccccatttccttttcctataatcctgccttccagggttcccccctccctgaaatttgtccttcctcttgcggtcgcactagtg
>trp53inp2_53:103+ness
gcttcgatatccgcatgctaattctctgccctgggggctgggctccttattgctgcttaggcctagaaagttatggagggaaacaggcagcctagtgggggccgcagatggggacaggtgggttgagaagtagcagggagcagggcatcttgggagctggtattgtgcttggtcagagtagctaagccctggtcttaggcctgagcctggagtctgcccccatttccttttcctataatcctgccttccagggttcccccctccctgaaatttgtccttcctcttgcggtcgcactagtg
>trp53inp2_54:104+ness
gcttcgatatccgcatgctaattctctgccctgggggctgggctccttattgctgcttaggcctagaaagttttggagggaaacaggcagcctagtgggggccgcagatggggacaggtgggttgagaagtagcagggagcagggcatcttgggagctggtattgtgcttggtcagagtagctaagccctggtcttaggcctgagcctggagtctgcccccatttccttttcctataatcctgccttccagggttcccccctccctgaaatttgtccttcctcttgcggtcgcactagtg
>trp53inp2_55:105+ness
gcttcgatatccgcatgctaattctctgccctgggggctgggctccttattgctgcttaggcctagaaagtttaggagggaaacaggcagcctagtgggggccgcagatggggacaggtgggttgagaagtagcagggagcagggcatcttgggagctggtattgtgcttggtcagagtagctaagccctggtcttaggcctgagcctggagtctgcccccatttccttttcctataatcctgccttccagggttcccccctccctgaaatttgtccttcctcttgcggtcgcactagtg
>trp53inp2_56:106+ness
gcttcgatatccgcatgctaattctctgccctgggggctgggctccttattgctgcttaggcctagaaagtttaagagggaaacaggcagcctagtgggggccgcagatggggacaggtgggttgagaagtagcagggagcagggcatcttgggagctggtattgtgcttggtcagagtagctaagccctggtcttaggcctgagcctggagtctgcccccatttccttttcctataatcctgccttccagggttcccccctccctgaaatttgtccttcctcttgcggtcgcactagtg
>trp53inp2_58:108+ness
gcttcgatatccgcatgctaattctctgccctgggggctgggctccttattgctgcttaggcctagaaagtttaagtgggaaacaggcagcctagtgggggccgcagatggggacaggtgggttgagaagtagcagggagcagggcatcttgggagctggtattgtgcttggtcagagtagctaagccctggtcttaggcctgagcctggagtctgcccccatttccttttcctataatcctgccttccagggttcccccctccctgaaatttgtccttcctcttgcggtcgcactagtg
>trp53inp2_59:109+ness
gcttcgatatccgcatgctaattctctgccctgggggctgggctccttattgctgcttaggcctagaaagtttaagtaggaaacaggcagcctagtgggggccgcagatggggacaggtgggttgagaagtagcagggagcagggcatcttgggagctggtattgtgcttggtcagagtagctaagccctggtcttaggcctgagcctggagtctgcccccatttccttttcctataatcctgccttccagggttcccccctccctgaaatttgtccttcctcttgcggtcgcactagtg
>trp53inp2_60:110+ness
gcttcgatatccgcatgctaattctctgccctgggggctgggctccttattgctgcttaggcctagaaagtttaagtatgaaacaggcagcctagtgggggccgcagatggggacaggtgggttgagaagtagcagggagcagggcatcttgggagctggtattgtgcttggtcagagtagctaagccctggtcttaggcctgagcctggagtctgcccccatttccttttcctataatcctgccttccagggttcccccctccctgaaatttgtccttcctcttgcggtcgcactagtg
>trp53inp2_62:112+ness
gcttcgatatccgcatgctaattctctgccctgggggctgggctccttattgctgcttaggcctagaaagtttaagtatgtaacaggcagcctagtgggggccgcagatggggacaggtgggttgagaagtagcagggagcagggcatcttgggagctggtattgtgcttggtcagagtagctaagccctggtcttaggcctgagcctggagtctgcccccatttccttttcctataatcctgccttccagggttcccccctccctgaaatttgtccttcctcttgcggtcgcactagtg
>trp53inp2_63:113+ness
gcttcgatatccgcatgctaattctctgccctgggggctgggctccttattgctgcttaggcctagaaagtttaagtatgtgacaggcagcctagtgggggccgcagatggggacaggtgggttgagaagtagcagggagcagggcatcttgggagctggtattgtgcttggtcagagtagctaagccctggtcttaggcctgagcctggagtctgcccccatttccttttcctataatcctgccttccagggttcccccctccctgaaatttgtccttcctcttgcggtcgcactagtg
>trp53inp2_64:114+ness
gcttcgatatccgcatgctaattctctgccctgggggctgggctccttattgctgcttaggcctagaaagtttaagtatgtggcaggcagcctagtgggggccgcagatggggacaggtgggttgagaagtagcagggagcagggcatcttgggagctggtattgtgcttggtcagagtagctaagccctggtcttaggcctgagcctggagtctgcccccatttccttttcctataatcctgccttccagggttcccccctccctgaaatttgtccttcctcttgcggtcgcactagtg
>trp53inp2_65:115+ness
gcttcgatatccgcatgctaattctctgccctgggggctgggctccttattgctgcttaggcctagaaagtttaagtatgtggaaggcagcctagtgggggccgcagatggggacaggtgggttgagaagtagcagggagcagggcatcttgggagctggtattgtgcttggtcagagtagctaagccctggtcttaggcctgagcctggagtctgcccccatttccttttcctataatcctgccttccagggttcccccctccctgaaatttgtccttcctcttgcggtcgcactagtg
>trp53inp2_68:118+ness
gcttcgatatccgcatgctaattctctgccctgggggctgggctccttattgctgcttaggcctagaaagtttaagtatgtggaagacagcctagtgggggccgcagatggggacaggtgggttgagaagtagcagggagcagggcatcttgggagctggtattgtgcttggtcagagtagctaagccctggtcttaggcctgagcctggagtctgcccccatttccttttcctataatcctgccttccagggttcccccctccctgaaatttgtccttcctcttgcggtcgcactagtg
>trp53inp2_69:119+ness
gcttcgatatccgcatgctaattctctgccctgggggctgggctccttattgctgcttaggcctagaaagtttaagtatgtggaagagagcctagtgggggccgcagatggggacaggtgggttgagaagtagcagggagcagggcatcttgggagctggtattgtgcttggtcagagtagctaagccctggtcttaggcctgagcctggagtctgcccccatttccttttcctataatcctgccttccagggttcccccctccctgaaatttgtccttcctcttgcggtcgcactagtg
>trp53inp2_70:120+ness
gcttcgatatccgcatgctaattctctgccctgggggctgggctccttattgctgcttaggcctagaaagtttaagtatgtggaagagggcctagtgggggccgcagatggggacaggtgggttgagaagtagcagggagcagggcatcttgggagctggtattgtgcttggtcagagtagctaagccctggtcttaggcctgagcctggagtctgcccccatttccttttcctataatcctgccttccagggttcccccctccctgaaatttgtccttcctcttgcggtcgcactagtg
>trp53inp2_71:121+ness
gcttcgatatccgcatgctaattctctgccctgggggctgggctccttattgctgcttaggcctagaaagtttaagtatgtggaagaggacctagtgggggccgcagatggggacaggtgggttgagaagtagcagggagcagggcatcttgggagctggtattgtgcttggtcagagtagctaagccctggtcttaggcctgagcctggagtctgcccccatttccttttcctataatcctgccttccagggttcccccctccctgaaatttgtccttcctcttgcggtcgcactagtg
>trp53inp2_72:122+ness
gcttcgatatccgcatgctaattctctgccctgggggctgggctccttattgctgcttaggcctagaaagtttaagtatgtggaagaggagctagtgggggccgcagatggggacaggtgggttgagaagtagcagggagcagggcatcttgggagctggtattgtgcttggtcagagtagctaagccctggtcttaggcctgagcctggagtctgcccccatttccttttcctataatcctgccttccagggttcccccctccctgaaatttgtccttcctcttgcggtcgcactagtg
>trp53inp2_73:123+ness
gcttcgatatccgcatgctaattctctgccctgggggctgggctccttattgctgcttaggcctagaaagtttaagtatgtggaagaggagatagtgggggccgcagatggggacaggtgggttgagaagtagcagggagcagggcatcttgggagctggtattgtgcttggtcagagtagctaagccctggtcttaggcctgagcctggagtctgcccccatttccttttcctataatcctgccttccagggttcccccctccctgaaatttgtccttcctcttgcggtcgcactagtg
>trp53inp2_74:124+ness
gcttcgatatccgcatgctaattctctgccctgggggctgggctccttattgctgcttaggcctagaaagtttaagtatgtggaagaggagagagtgggggccgcagatggggacaggtgggttgagaagtagcagggagcagggcatcttgggagctggtattgtgcttggtcagagtagctaagccctggtcttaggcctgagcctggagtctgcccccatttccttttcctataatcctgccttccagggttcccccctccctgaaatttgtccttcctcttgcggtcgcactagtg
>trp53inp2_75:125+ness
gcttcgatatccgcatgctaattctctgccctgggggctgggctccttattgctgcttaggcctagaaagtttaagtatgtggaagaggagagtgtgggggccgcagatggggacaggtgggttgagaagtagcagggagcagggcatcttgggagctggtattgtgcttggtcagagtagctaagccctggtcttaggcctgagcctggagtctgcccccatttccttttcctataatcctgccttccagggttcccccctccctgaaatttgtccttcctcttgcggtcgcactagtg
>trp53inp2_77:127+ness
gcttcgatatccgcatgctaattctctgccctgggggctgggctccttattgctgcttaggcctagaaagtttaagtatgtggaagaggagagtgagggggccgcagatggggacaggtgggttgagaagtagcagggagcagggcatcttgggagctggtattgtgcttggtcagagtagctaagccctggtcttaggcctgagcctggagtctgcccccatttccttttcctataatcctgccttccagggttcccccctccctgaaatttgtccttcctcttgcggtcgcactagtg
>trp53inp2_79:129+ness
gcttcgatatccgcatgctaattctctgccctgggggctgggctccttattgctgcttaggcctagaaagtttaagtatgtggaagaggagagtgagtgggccgcagatggggacaggtgggttgagaagtagcagggagcagggcatcttgggagctggtattgtgcttggtcagagtagctaagccctggtcttaggcctgagcctggagtctgcccccatttccttttcctataatcctgccttccagggttcccccctccctgaaatttgtccttcctcttgcggtcgcactagtg
>trp53inp2_80:130+ness
gcttcgatatccgcatgctaattctctgccctgggggctgggctccttattgctgcttaggcctagaaagtttaagtatgtggaagaggagagtgagttggccgcagatggggacaggtgggttgagaagtagcagggagcagggcatcttgggagctggtattgtgcttggtcagagtagctaagccctggtcttaggcctgagcctggagtctgcccccatttccttttcctataatcctgccttccagggttcccccctccctgaaatttgtccttcctcttgcggtcgcactagtg
>trp53inp2_82:132+ness
gcttcgatatccgcatgctaattctctgccctgggggctgggctccttattgctgcttaggcctagaaagtttaagtatgtggaagaggagagtgagttgtccgcagatggggacaggtgggttgagaagtagcagggagcagggcatcttgggagctggtattgtgcttggtcagagtagctaagccctggtcttaggcctgagcctggagtctgcccccatttccttttcctataatcctgccttccagggttcccccctccctgaaatttgtccttcctcttgcggtcgcactagtg
>trp53inp2_83:133+ness
gcttcgatatccgcatgctaattctctgccctgggggctgggctccttattgctgcttaggcctagaaagtttaagtatgtggaagaggagagtgagttgtacgcagatggggacaggtgggttgagaagtagcagggagcagggcatcttgggagctggtattgtgcttggtcagagtagctaagccctggtcttaggcctgagcctggagtctgcccccatttccttttcctataatcctgccttccagggttcccccctccctgaaatttgtccttcctcttgcggtcgcactagtg
>trp53inp2_84:134+ness
gcttcgatatccgcatgctaattctctgccctgggggctgggctccttattgctgcttaggcctagaaagtttaagtatgtggaagaggagagtgagttgtaagcagatggggacaggtgggttgagaagtagcagggagcagggcatcttgggagctggtattgtgcttggtcagagtagctaagccctggtcttaggcctgagcctggagtctgcccccatttccttttcctataatcctgccttccagggttcccccctccctgaaatttgtccttcctcttgcggtcgcactagtg
>trp53inp2_86:136+ness
gcttcgatatccgcatgctaattctctgccctgggggctgggctccttattgctgcttaggcctagaaagtttaagtatgtggaagaggagagtgagttgtaagtagatggggacaggtgggttgagaagtagcagggagcagggcatcttgggagctggtattgtgcttggtcagagtagctaagccctggtcttaggcctgagcctggagtctgcccccatttccttttcctataatcctgccttccagggttcccccctccctgaaatttgtccttcctcttgcggtcgcactagtg
>trp53inp2_87:137+ness
gcttcgatatccgcatgctaattctctgccctgggggctgggctccttattgctgcttaggcctagaaagtttaagtatgtggaagaggagagtgagttgtaagttgatggggacaggtgggttgagaagtagcagggagcagggcatcttgggagctggtattgtgcttggtcagagtagctaagccctggtcttaggcctgagcctggagtctgcccccatttccttttcctataatcctgccttccagggttcccccctccctgaaatttgtccttcctcttgcggtcgcactagtg
>trp53inp2_88:138+ness
gcttcgatatccgcatgctaattctctgccctgggggctgggctccttattgctgcttaggcctagaaagtttaagtatgtggaagaggagagtgagttgtaagttaatggggacaggtgggttgagaagtagcagggagcagggcatcttgggagctggtattgtgcttggtcagagtagctaagccctggtcttaggcctgagcctggagtctgcccccatttccttttcctataatcctgccttccagggttcccccctccctgaaatttgtccttcctcttgcggtcgcactagtg
>trp53inp2_89:139+ness
gcttcgatatccgcatgctaattctctgccctgggggctgggctccttattgctgcttaggcctagaaagtttaagtatgtggaagaggagagtgagttgtaagttagtggggacaggtgggttgagaagtagcagggagcagggcatcttgggagctggtattgtgcttggtcagagtagctaagccctggtcttaggcctgagcctggagtctgcccccatttccttttcctataatcctgccttccagggttcccccctccctgaaatttgtccttcctcttgcggtcgcactagtg
>trp53inp2_90:140+ness
gcttcgatatccgcatgctaattctctgccctgggggctgggctccttattgctgcttaggcctagaaagtttaagtatgtggaagaggagagtgagttgtaagttagaggggacaggtgggttgagaagtagcagggagcagggcatcttgggagctggtattgtgcttggtcagagtagctaagccctggtcttaggcctgagcctggagtctgcccccatttccttttcctataatcctgccttccagggttcccccctccctgaaatttgtccttcctcttgcggtcgcactagtg
>trp53inp2_91:141+ness
gcttcgatatccgcatgctaattctctgccctgggggctgggctccttattgctgcttaggcctagaaagtttaagtatgtggaagaggagagtgagttgtaagttagatgggacaggtgggttgagaagtagcagggagcagggcatcttgggagctggtattgtgcttggtcagagtagctaagccctggtcttaggcctgagcctggagtctgcccccatttccttttcctataatcctgccttccagggttcccccctccctgaaatttgtccttcctcttgcggtcgcactagtg
>trp53inp2_92:142+ness
gcttcgatatccgcatgctaattctctgccctgggggctgggctccttattgctgcttaggcctagaaagtttaagtatgtggaagaggagagtgagttgtaagttagataggacaggtgggttgagaagtagcagggagcagggcatcttgggagctggtattgtgcttggtcagagtagctaagccctggtcttaggcctgagcctggagtctgcccccatttccttttcctataatcctgccttccagggttcccccctccctgaaatttgtccttcctcttgcggtcgcactagtg
>trp53inp2_93:143+ness
gcttcgatatccgcatgctaattctctgccctgggggctgggctccttattgctgcttaggcctagaaagtttaagtatgtggaagaggagagtgagttgtaagttagataagacaggtgggttgagaagtagcagggagcagggcatcttgggagctggtattgtgcttggtcagagtagctaagccctggtcttaggcctgagcctggagtctgcccccatttccttttcctataatcctgccttccagggttcccccctccctgaaatttgtccttcctcttgcggtcgcactagtg
>trp53inp2_95:145+ness
gcttcgatatccgcatgctaattctctgccctgggggctgggctccttattgctgcttaggcctagaaagtttaagtatgtggaagaggagagtgagttgtaagttagataaggcaggtgggttgagaagtagcagggagcagggcatcttgggagctggtattgtgcttggtcagagtagctaagccctggtcttaggcctgagcctggagtctgcccccatttccttttcctataatcctgccttccagggttcccccctccctgaaatttgtccttcctcttgcggtcgcactagtg
>trp53inp2_96:146+ness
gcttcgatatccgcatgctaattctctgccctgggggctgggctccttattgctgcttaggcctagaaagtttaagtatgtggaagaggagagtgagttgtaagttagataaggtaggtgggttgagaagtagcagggagcagggcatcttgggagctggtattgtgcttggtcagagtagctaagccctggtcttaggcctgagcctggagtctgcccccatttccttttcctataatcctgccttccagggttcccccctccctgaaatttgtccttcctcttgcggtcgcactagtg
>trp53inp2_97:147+ness
gcttcgatatccgcatgctaattctctgccctgggggctgggctccttattgctgcttaggcctagaaagtttaagtatgtggaagaggagagtgagttgtaagttagataaggtgggtgggttgagaagtagcagggagcagggcatcttgggagctggtattgtgcttggtcagagtagctaagccctggtcttaggcctgagcctggagtctgcccccatttccttttcctataatcctgccttccagggttcccccctccctgaaatttgtccttcctcttgcggtcgcactagtg
>trp53inp2_98:148+ness
gcttcgatatccgcatgctaattctctgccctgggggctgggctccttattgctgcttaggcctagaaagtttaagtatgtggaagaggagagtgagttgtaagttagataaggtgagtgggttgagaagtagcagggagcagggcatcttgggagctggtattgtgcttggtcagagtagctaagccctggtcttaggcctgagcctggagtctgcccccatttccttttcctataatcctgccttccagggttcccccctccctgaaatttgtccttcctcttgcggtcgcactagtg
>trp53inp2_99:149+ness
gcttcgatatccgcatgctaattctctgccctgggggctgggctccttattgctgcttaggcctagaaagtttaagtatgtggaagaggagagtgagttgtaagttagataaggtgaatgggttgagaagtagcagggagcagggcatcttgggagctggtattgtgcttggtcagagtagctaagccctggtcttaggcctgagcctggagtctgcccccatttccttttcctataatcctgccttccagggttcccccctccctgaaatttgtccttcctcttgcggtcgcactagtg
>trp53inp2_100:150+ness
gcttcgatatccgcatgctaattctctgccctgggggctgggctccttattgctgcttaggcctagaaagtttaagtatgtggaagaggagagtgagttgtaagttagataaggtgaaggggttgagaagtagcagggagcagggcatcttgggagctggtattgtgcttggtcagagtagctaagccctggtcttaggcctgagcctggagtctgcccccatttccttttcctataatcctgccttccagggttcccccctccctgaaatttgtccttcctcttgcggtcgcactagtg
>trp53inp2_103:153+ness
gcttcgatatccgcatgctaattctctgccctgggggctgggctccttattgctgcttaggcctagaaagtttaagtatgtggaagaggagagtgagttgtaagttagataaggtgaagggattgagaagtagcagggagcagggcatcttgggagctggtattgtgcttggtcagagtagctaagccctggtcttaggcctgagcctggagtctgcccccatttccttttcctataatcctgccttccagggttcccccctccctgaaatttgtccttcctcttgcggtcgcactagtg
>trp53inp2_104:154+ness
gcttcgatatccgcatgctaattctctgccctgggggctgggctccttattgctgcttaggcctagaaagtttaagtatgtggaagaggagagtgagttgtaagttagataaggtgaagggaatgagaagtagcagggagcagggcatcttgggagctggtattgtgcttggtcagagtagctaagccctggtcttaggcctgagcctggagtctgcccccatttccttttcctataatcctgccttccagggttcccccctccctgaaatttgtccttcctcttgcggtcgcactagtg
>trp53inp2_107:157+ness
gcttcgatatccgcatgctaattctctgccctgggggctgggctccttattgctgcttaggcctagaaagtttaagtatgtggaagaggagagtgagttgtaagttagataaggtgaagggaatgggaagtagcagggagcagggcatcttgggagctggtattgtgcttggtcagagtagctaagccctggtcttaggcctgagcctggagtctgcccccatttccttttcctataatcctgccttccagggttcccccctccctgaaatttgtccttcctcttgcggtcgcactagtg
>trp53inp2_108:158+ness
gcttcgatatccgcatgctaattctctgccctgggggctgggctccttattgctgcttaggcctagaaagtttaagtatgtggaagaggagagtgagttgtaagttagataaggtgaagggaatggaaagtagcagggagcagggcatcttgggagctggtattgtgcttggtcagagtagctaagccctggtcttaggcctgagcctggagtctgcccccatttccttttcctataatcctgccttccagggttcccccctccctgaaatttgtccttcctcttgcggtcgcactagtg
>trp53inp2_109:159+ness
gcttcgatatccgcatgctaattctctgccctgggggctgggctccttattgctgcttaggcctagaaagtttaagtatgtggaagaggagagtgagttgtaagttagataaggtgaagggaatggagagtagcagggagcagggcatcttgggagctggtattgtgcttggtcagagtagctaagccctggtcttaggcctgagcctggagtctgcccccatttccttttcctataatcctgccttccagggttcccccctccctgaaatttgtccttcctcttgcggtcgcactagtg
>trp53inp2_110:160+ness
gcttcgatatccgcatgctaattctctgccctgggggctgggctccttattgctgcttaggcctagaaagtttaagtatgtggaagaggagagtgagttgtaagttagataaggtgaagggaatggagggtagcagggagcagggcatcttgggagctggtattgtgcttggtcagagtagctaagccctggtcttaggcctgagcctggagtctgcccccatttccttttcctataatcctgccttccagggttcccccctccctgaaatttgtccttcctcttgcggtcgcactagtg
>trp53inp2_112:162+ness
gcttcgatatccgcatgctaattctctgccctgggggctgggctccttattgctgcttaggcctagaaagtttaagtatgtggaagaggagagtgagttgtaagttagataaggtgaagggaatggagggaagcagggagcagggcatcttgggagctggtattgtgcttggtcagagtagctaagccctggtcttaggcctgagcctggagtctgcccccatttccttttcctataatcctgccttccagggttcccccctccctgaaatttgtccttcctcttgcggtcgcactagtg
>trp53inp2_114:164+ness
gcttcgatatccgcatgctaattctctgccctgggggctgggctccttattgctgcttaggcctagaaagtttaagtatgtggaagaggagagtgagttgtaagttagataaggtgaagggaatggagggaaacagggagcagggcatcttgggagctggtattgtgcttggtcagagtagctaagccctggtcttaggcctgagcctggagtctgcccccatttccttttcctataatcctgccttccagggttcccccctccctgaaatttgtccttcctcttgcggtcgcactagtg
>trp53inp2_119:169+ness
gcttcgatatccgcatgctaattctctgccctgggggctgggctccttattgctgcttaggcctagaaagtttaagtatgtggaagaggagagtgagttgtaagttagataaggtgaagggaatggagggaaacaggcagcagggcatcttgggagctggtattgtgcttggtcagagtagctaagccctggtcttaggcctgagcctggagtctgcccccatttccttttcctataatcctgccttccagggttcccccctccctgaaatttgtccttcctcttgcggtcgcactagtg
>trp53inp2_123:173+ness
gcttcgatatccgcatgctaattctctgccctgggggctgggctccttattgctgcttaggcctagaaagtttaagtatgtggaagaggagagtgagttgtaagttagataaggtgaagggaatggagggaaacaggcagccgggcatcttgggagctggtattgtgcttggtcagagtagctaagccctggtcttaggcctgagcctggagtctgcccccatttccttttcctataatcctgccttccagggttcccccctccctgaaatttgtccttcctcttgcggtcgcactagtg
>trp53inp2_124:174+ness
gcttcgatatccgcatgctaattctctgccctgggggctgggctccttattgctgcttaggcctagaaagtttaagtatgtggaagaggagagtgagttgtaagttagataaggtgaagggaatggagggaaacaggcagcctggcatcttgggagctggtattgtgcttggtcagagtagctaagccctggtcttaggcctgagcctggagtctgcccccatttccttttcctataatcctgccttccagggttcccccctccctgaaatttgtccttcctcttgcggtcgcactagtg
>trp53inp2_125:175+ness
gcttcgatatccgcatgctaattctctgccctgggggctgggctccttattgctgcttaggcctagaaagtttaagtatgtggaagaggagagtgagttgtaagttagataaggtgaagggaatggagggaaacaggcagcctagcatcttgggagctggtattgtgcttggtcagagtagctaagccctggtcttaggcctgagcctggagtctgcccccatttccttttcctataatcctgccttccagggttcccccctccctgaaatttgtccttcctcttgcggtcgcactagtg
>trp53inp2_127:177+ness
gcttcgatatccgcatgctaattctctgccctgggggctgggctccttattgctgcttaggcctagaaagtttaagtatgtggaagaggagagtgagttgtaagttagataaggtgaagggaatggagggaaacaggcagcctagtatcttgggagctggtattgtgcttggtcagagtagctaagccctggtcttaggcctgagcctggagtctgcccccatttccttttcctataatcctgccttccagggttcccccctccctgaaatttgtccttcctcttgcggtcgcactagtg
>trp53inp2_128:178+ness
gcttcgatatccgcatgctaattctctgccctgggggctgggctccttattgctgcttaggcctagaaagtttaagtatgtggaagaggagagtgagttgtaagttagataaggtgaagggaatggagggaaacaggcagcctagtgtcttgggagctggtattgtgcttggtcagagtagctaagccctggtcttaggcctgagcctggagtctgcccccatttccttttcctataatcctgccttccagggttcccccctccctgaaatttgtccttcctcttgcggtcgcactagtg
>trp53inp2_129:179+ness
gcttcgatatccgcatgctaattctctgccctgggggctgggctccttattgctgcttaggcctagaaagtttaagtatgtggaagaggagagtgagttgtaagttagataaggtgaagggaatggagggaaacaggcagcctagtggcttgggagctggtattgtgcttggtcagagtagctaagccctggtcttaggcctgagcctggagtctgcccccatttccttttcctataatcctgccttccagggttcccccctccctgaaatttgtccttcctcttgcggtcgcactagtg
>trp53inp2_130:180+ness
gcttcgatatccgcatgctaattctctgccctgggggctgggctccttattgctgcttaggcctagaaagtttaagtatgtggaagaggagagtgagttgtaagttagataaggtgaagggaatggagggaaacaggcagcctagtgggttgggagctggtattgtgcttggtcagagtagctaagccctggtcttaggcctgagcctggagtctgcccccatttccttttcctataatcctgccttccagggttcccccctccctgaaatttgtccttcctcttgcggtcgcactagtg
>trp53inp2_131:181+ness
gcttcgatatccgcatgctaattctctgccctgggggctgggctccttattgctgcttaggcctagaaagtttaagtatgtggaagaggagagtgagttgtaagttagataaggtgaagggaatggagggaaacaggcagcctagtggggtgggagctggtattgtgcttggtcagagtagctaagccctggtcttaggcctgagcctggagtctgcccccatttccttttcctataatcctgccttccagggttcccccctccctgaaatttgtccttcctcttgcggtcgcactagtg
>trp53inp2_132:182+ness
gcttcgatatccgcatgctaattctctgccctgggggctgggctccttattgctgcttaggcctagaaagtttaagtatgtggaagaggagagtgagttgtaagttagataaggtgaagggaatggagggaaacaggcagcctagtggggggggagctggtattgtgcttggtcagagtagctaagccctggtcttaggcctgagcctggagtctgcccccatttccttttcctataatcctgccttccagggttcccccctccctgaaatttgtccttcctcttgcggtcgcactagtg
>trp53inp2_133:183+ness
gcttcgatatccgcatgctaattctctgccctgggggctgggctccttattgctgcttaggcctagaaagtttaagtatgtggaagaggagagtgagttgtaagttagataaggtgaagggaatggagggaaacaggcagcctagtgggggcggagctggtattgtgcttggtcagagtagctaagccctggtcttaggcctgagcctggagtctgcccccatttccttttcctataatcctgccttccagggttcccccctccctgaaatttgtccttcctcttgcggtcgcactagtg
>trp53inp2_134:184+ness
gcttcgatatccgcatgctaattctctgccctgggggctgggctccttattgctgcttaggcctagaaagtttaagtatgtggaagaggagagtgagttgtaagttagataaggtgaagggaatggagggaaacaggcagcctagtgggggccgagctggtattgtgcttggtcagagtagctaagccctggtcttaggcctgagcctggagtctgcccccatttccttttcctataatcctgccttccagggttcccccctccctgaaatttgtccttcctcttgcggtcgcactagtg
>trp53inp2_136:186+ness
gcttcgatatccgcatgctaattctctgccctgggggctgggctccttattgctgcttaggcctagaaagtttaagtatgtggaagaggagagtgagttgtaagttagataaggtgaagggaatggagggaaacaggcagcctagtgggggccgcgctggtattgtgcttggtcagagtagctaagccctggtcttaggcctgagcctggagtctgcccccatttccttttcctataatcctgccttccagggttcccccctccctgaaatttgtccttcctcttgcggtcgcactagtg
>trp53inp2_137:187+ness
gcttcgatatccgcatgctaattctctgccctgggggctgggctccttattgctgcttaggcctagaaagtttaagtatgtggaagaggagagtgagttgtaagttagataaggtgaagggaatggagggaaacaggcagcctagtgggggccgcactggtattgtgcttggtcagagtagctaagccctggtcttaggcctgagcctggagtctgcccccatttccttttcctataatcctgccttccagggttcccccctccctgaaatttgtccttcctcttgcggtcgcactagtg
>trp53inp2_138:188+ness
gcttcgatatccgcatgctaattctctgccctgggggctgggctccttattgctgcttaggcctagaaagtttaagtatgtggaagaggagagtgagttgtaagttagataaggtgaagggaatggagggaaacaggcagcctagtgggggccgcagtggtattgtgcttggtcagagtagctaagccctggtcttaggcctgagcctggagtctgcccccatttccttttcctataatcctgccttccagggttcccccctccctgaaatttgtccttcctcttgcggtcgcactagtg
>trp53inp2_139:189+ness
gcttcgatatccgcatgctaattctctgccctgggggctgggctccttattgctgcttaggcctagaaagtttaagtatgtggaagaggagagtgagttgtaagttagataaggtgaagggaatggagggaaacaggcagcctagtgggggccgcagaggtattgtgcttggtcagagtagctaagccctggtcttaggcctgagcctggagtctgcccccatttccttttcctataatcctgccttccagggttcccccctccctgaaatttgtccttcctcttgcggtcgcactagtg
>trp53inp2_140:190+ness
gcttcgatatccgcatgctaattctctgccctgggggctgggctccttattgctgcttaggcctagaaagtttaagtatgtggaagaggagagtgagttgtaagttagataaggtgaagggaatggagggaaacaggcagcctagtgggggccgcagatgtattgtgcttggtcagagtagctaagccctggtcttaggcctgagcctggagtctgcccccatttccttttcctataatcctgccttccagggttcccccctccctgaaatttgtccttcctcttgcggtcgcactagtg
>trp53inp2_142:192+ness
gcttcgatatccgcatgctaattctctgccctgggggctgggctccttattgctgcttaggcctagaaagtttaagtatgtggaagaggagagtgagttgtaagttagataaggtgaagggaatggagggaaacaggcagcctagtgggggccgcagatggattgtgcttggtcagagtagctaagccctggtcttaggcctgagcctggagtctgcccccatttccttttcctataatcctgccttccagggttcccccctccctgaaatttgtccttcctcttgcggtcgcactagtg
>trp53inp2_143:193+ness
gcttcgatatccgcatgctaattctctgccctgggggctgggctccttattgctgcttaggcctagaaagtttaagtatgtggaagaggagagtgagttgtaagttagataaggtgaagggaatggagggaaacaggcagcctagtgggggccgcagatgggttgtgcttggtcagagtagctaagccctggtcttaggcctgagcctggagtctgcccccatttccttttcctataatcctgccttccagggttcccccctccctgaaatttgtccttcctcttgcggtcgcactagtg
>trp53inp2_144:194+ness
gcttcgatatccgcatgctaattctctgccctgggggctgggctccttattgctgcttaggcctagaaagtttaagtatgtggaagaggagagtgagttgtaagttagataaggtgaagggaatggagggaaacaggcagcctagtgggggccgcagatggggtgtgcttggtcagagtagctaagccctggtcttaggcctgagcctggagtctgcccccatttccttttcctataatcctgccttccagggttcccccctccctgaaatttgtccttcctcttgcggtcgcactagtg
>trp53inp2_145:195+ness
gcttcgatatccgcatgctaattctctgccctgggggctgggctccttattgctgcttaggcctagaaagtttaagtatgtggaagaggagagtgagttgtaagttagataaggtgaagggaatggagggaaacaggcagcctagtgggggccgcagatggggagtgcttggtcagagtagctaagccctggtcttaggcctgagcctggagtctgcccccatttccttttcctataatcctgccttccagggttcccccctccctgaaatttgtccttcctcttgcggtcgcactagtg
>trp53inp2_146:196+ness
gcttcgatatccgcatgctaattctctgccctgggggctgggctccttattgctgcttaggcctagaaagtttaagtatgtggaagaggagagtgagttgtaagttagataaggtgaagggaatggagggaaacaggcagcctagtgggggccgcagatggggactgcttggtcagagtagctaagccctggtcttaggcctgagcctggagtctgcccccatttccttttcctataatcctgccttccagggttcccccctccctgaaatttgtccttcctcttgcggtcgcactagtg
>trp53inp2_147:197+ness
gcttcgatatccgcatgctaattctctgccctgggggctgggctccttattgctgcttaggcctagaaagtttaagtatgtggaagaggagagtgagttgtaagttagataaggtgaagggaatggagggaaacaggcagcctagtgggggccgcagatggggacagcttggtcagagtagctaagccctggtcttaggcctgagcctggagtctgcccccatttccttttcctataatcctgccttccagggttcccccctccctgaaatttgtccttcctcttgcggtcgcactagtg
>trp53inp2_149:199+ness
gcttcgatatccgcatgctaattctctgccctgggggctgggctccttattgctgcttaggcctagaaagtttaagtatgtggaagaggagagtgagttgtaagttagataaggtgaagggaatggagggaaacaggcagcctagtgggggccgcagatggggacaggttggtcagagtagctaagccctggtcttaggcctgagcctggagtctgcccccatttccttttcctataatcctgccttccagggttcccccctccctgaaatttgtccttcctcttgcggtcgcactagtg
>trp53inp2_151:201+ness
gcttcgatatccgcatgctaattctctgccctgggggctgggctccttattgctgcttaggcctagaaagtttaagtatgtggaagaggagagtgagttgtaagttagataaggtgaagggaatggagggaaacaggcagcctagtgggggccgcagatggggacaggtgggtcagagtagctaagccctggtcttaggcctgagcctggagtctgcccccatttccttttcctataatcctgccttccagggttcccccctccctgaaatttgtccttcctcttgcggtcgcactagtg
>trp53inp2_155:205+ness
gcttcgatatccgcatgctaattctctgccctgggggctgggctccttattgctgcttaggcctagaaagtttaagtatgtggaagaggagagtgagttgtaagttagataaggtgaagggaatggagggaaacaggcagcctagtgggggccgcagatggggacaggtgggttagagtagctaagccctggtcttaggcctgagcctggagtctgcccccatttccttttcctataatcctgccttccagggttcccccctccctgaaatttgtccttcctcttgcggtcgcactagtg
>trp53inp2_156:206+ness
gcttcgatatccgcatgctaattctctgccctgggggctgggctccttattgctgcttaggcctagaaagtttaagtatgtggaagaggagagtgagttgtaagttagataaggtgaagggaatggagggaaacaggcagcctagtgggggccgcagatggggacaggtgggttggagtagctaagccctggtcttaggcctgagcctggagtctgcccccatttccttttcctataatcctgccttccagggttcccccctccctgaaatttgtccttcctcttgcggtcgcactagtg
>trp53inp2_157:207+ness
gcttcgatatccgcatgctaattctctgccctgggggctgggctccttattgctgcttaggcctagaaagtttaagtatgtggaagaggagagtgagttgtaagttagataaggtgaagggaatggagggaaacaggcagcctagtgggggccgcagatggggacaggtgggttgaagtagctaagccctggtcttaggcctgagcctggagtctgcccccatttccttttcctataatcctgccttccagggttcccccctccctgaaatttgtccttcctcttgcggtcgcactagtg
>trp53inp2_158:208+ness
gcttcgatatccgcatgctaattctctgccctgggggctgggctccttattgctgcttaggcctagaaagtttaagtatgtggaagaggagagtgagttgtaagttagataaggtgaagggaatggagggaaacaggcagcctagtgggggccgcagatggggacaggtgggttgaggtagctaagccctggtcttaggcctgagcctggagtctgcccccatttccttttcctataatcctgccttccagggttcccccctccctgaaatttgtccttcctcttgcggtcgcactagtg
>trp53inp2_159:209+ness
gcttcgatatccgcatgctaattctctgccctgggggctgggctccttattgctgcttaggcctagaaagtttaagtatgtggaagaggagagtgagttgtaagttagataaggtgaagggaatggagggaaacaggcagcctagtgggggccgcagatggggacaggtgggttgagatagctaagccctggtcttaggcctgagcctggagtctgcccccatttccttttcctataatcctgccttccagggttcccccctccctgaaatttgtccttcctcttgcggtcgcactagtg
>trp53inp2_160:210+ness
gcttcgatatccgcatgctaattctctgccctgggggctgggctccttattgctgcttaggcctagaaagtttaagtatgtggaagaggagagtgagttgtaagttagataaggtgaagggaatggagggaaacaggcagcctagtgggggccgcagatggggacaggtgggttgagaaagctaagccctggtcttaggcctgagcctggagtctgcccccatttccttttcctataatcctgccttccagggttcccccctccctgaaatttgtccttcctcttgcggtcgcactagtg
>trp53inp2_161:211+ness
gcttcgatatccgcatgctaattctctgccctgggggctgggctccttattgctgcttaggcctagaaagtttaagtatgtggaagaggagagtgagttgtaagttagataaggtgaagggaatggagggaaacaggcagcctagtgggggccgcagatggggacaggtgggttgagaaggctaagccctggtcttaggcctgagcctggagtctgcccccatttccttttcctataatcctgccttccagggttcccccctccctgaaatttgtccttcctcttgcggtcgcactagtg
>trp53inp2_162:212+ness
gcttcgatatccgcatgctaattctctgccctgggggctgggctccttattgctgcttaggcctagaaagtttaagtatgtggaagaggagagtgagttgtaagttagataaggtgaagggaatggagggaaacaggcagcctagtgggggccgcagatggggacaggtgggttgagaagtctaagccctggtcttaggcctgagcctggagtctgcccccatttccttttcctataatcctgccttccagggttcccccctccctgaaatttgtccttcctcttgcggtcgcactagtg
>trp53inp2_163:213+ness
gcttcgatatccgcatgctaattctctgccctgggggctgggctccttattgctgcttaggcctagaaagtttaagtatgtggaagaggagagtgagttgtaagttagataaggtgaagggaatggagggaaacaggcagcctagtgggggccgcagatggggacaggtgggttgagaagtataagccctggtcttaggcctgagcctggagtctgcccccatttccttttcctataatcctgccttccagggttcccccctccctgaaatttgtccttcctcttgcggtcgcactagtg
>trp53inp2_164:214+ness
gcttcgatatccgcatgctaattctctgccctgggggctgggctccttattgctgcttaggcctagaaagtttaagtatgtggaagaggagagtgagttgtaagttagataaggtgaagggaatggagggaaacaggcagcctagtgggggccgcagatggggacaggtgggttgagaagtagaagccctggtcttaggcctgagcctggagtctgcccccatttccttttcctataatcctgccttccagggttcccccctccctgaaatttgtccttcctcttgcggtcgcactagtg
>trp53inp2_165:215+ness
gcttcgatatccgcatgctaattctctgccctgggggctgggctccttattgctgcttaggcctagaaagtttaagtatgtggaagaggagagtgagttgtaagttagataaggtgaagggaatggagggaaacaggcagcctagtgggggccgcagatggggacaggtgggttgagaagtagcagccctggtcttaggcctgagcctggagtctgcccccatttccttttcctataatcctgccttccagggttcccccctccctgaaatttgtccttcctcttgcggtcgcactagtg
>trp53inp2_168:218+ness
gcttcgatatccgcatgctaattctctgccctgggggctgggctccttattgctgcttaggcctagaaagtttaagtatgtggaagaggagagtgagttgtaagttagataaggtgaagggaatggagggaaacaggcagcctagtgggggccgcagatggggacaggtgggttgagaagtagcaggcctggtcttaggcctgagcctggagtctgcccccatttccttttcctataatcctgccttccagggttcccccctccctgaaatttgtccttcctcttgcggtcgcactagtg
>trp53inp2_169:219+ness
gcttcgatatccgcatgctaattctctgccctgggggctgggctccttattgctgcttaggcctagaaagtttaagtatgtggaagaggagagtgagttgtaagttagataaggtgaagggaatggagggaaacaggcagcctagtgggggccgcagatggggacaggtgggttgagaagtagcagggctggtcttaggcctgagcctggagtctgcccccatttccttttcctataatcctgccttccagggttcccccctccctgaaatttgtccttcctcttgcggtcgcactagtg
>trp53inp2_170:220+ness
gcttcgatatccgcatgctaattctctgccctgggggctgggctccttattgctgcttaggcctagaaagtttaagtatgtggaagaggagagtgagttgtaagttagataaggtgaagggaatggagggaaacaggcagcctagtgggggccgcagatggggacaggtgggttgagaagtagcagggatggtcttaggcctgagcctggagtctgcccccatttccttttcctataatcctgccttccagggttcccccctccctgaaatttgtccttcctcttgcggtcgcactagtg
>trp53inp2_171:221+ness
gcttcgatatccgcatgctaattctctgccctgggggctgggctccttattgctgcttaggcctagaaagtttaagtatgtggaagaggagagtgagttgtaagttagataaggtgaagggaatggagggaaacaggcagcctagtgggggccgcagatggggacaggtgggttgagaagtagcagggagggtcttaggcctgagcctggagtctgcccccatttccttttcctataatcctgccttccagggttcccccctccctgaaatttgtccttcctcttgcggtcgcactagtg
>trp53inp2_172:222+ness
gcttcgatatccgcatgctaattctctgccctgggggctgggctccttattgctgcttaggcctagaaagtttaagtatgtggaagaggagagtgagttgtaagttagataaggtgaagggaatggagggaaacaggcagcctagtgggggccgcagatggggacaggtgggttgagaagtagcagggagcgtcttaggcctgagcctggagtctgcccccatttccttttcctataatcctgccttccagggttcccccctccctgaaatttgtccttcctcttgcggtcgcactagtg
>trp53inp2_173:223+ness
gcttcgatatccgcatgctaattctctgccctgggggctgggctccttattgctgcttaggcctagaaagtttaagtatgtggaagaggagagtgagttgtaagttagataaggtgaagggaatggagggaaacaggcagcctagtgggggccgcagatggggacaggtgggttgagaagtagcagggagcatcttaggcctgagcctggagtctgcccccatttccttttcctataatcctgccttccagggttcccccctccctgaaatttgtccttcctcttgcggtcgcactagtg
>trp53inp2_174:224+ness
gcttcgatatccgcatgctaattctctgccctgggggctgggctccttattgctgcttaggcctagaaagtttaagtatgtggaagaggagagtgagttgtaagttagataaggtgaagggaatggagggaaacaggcagcctagtgggggccgcagatggggacaggtgggttgagaagtagcagggagcagcttaggcctgagcctggagtctgcccccatttccttttcctataatcctgccttccagggttcccccctccctgaaatttgtccttcctcttgcggtcgcactagtg
>trp53inp2_175:225+ness
gcttcgatatccgcatgctaattctctgccctgggggctgggctccttattgctgcttaggcctagaaagtttaagtatgtggaagaggagagtgagttgtaagttagataaggtgaagggaatggagggaaacaggcagcctagtgggggccgcagatggggacaggtgggttgagaagtagcagggagcaggttaggcctgagcctggagtctgcccccatttccttttcctataatcctgccttccagggttcccccctccctgaaatttgtccttcctcttgcggtcgcactagtg
>trp53inp2_176:226+ness
gcttcgatatccgcatgctaattctctgccctgggggctgggctccttattgctgcttaggcctagaaagtttaagtatgtggaagaggagagtgagttgtaagttagataaggtgaagggaatggagggaaacaggcagcctagtgggggccgcagatggggacaggtgggttgagaagtagcagggagcagggtaggcctgagcctggagtctgcccccatttccttttcctataatcctgccttccagggttcccccctccctgaaatttgtccttcctcttgcggtcgcactagtg
>trp53inp2_177:227+ness
gcttcgatatccgcatgctaattctctgccctgggggctgggctccttattgctgcttaggcctagaaagtttaagtatgtggaagaggagagtgagttgtaagttagataaggtgaagggaatggagggaaacaggcagcctagtgggggccgcagatggggacaggtgggttgagaagtagcagggagcagggcaggcctgagcctggagtctgcccccatttccttttcctataatcctgccttccagggttcccccctccctgaaatttgtccttcctcttgcggtcgcactagtg
>trp53inp2_179:229+ness
gcttcgatatccgcatgctaattctctgccctgggggctgggctccttattgctgcttaggcctagaaagtttaagtatgtggaagaggagagtgagttgtaagttagataaggtgaagggaatggagggaaacaggcagcctagtgggggccgcagatggggacaggtgggttgagaagtagcagggagcagggcatgcctgagcctggagtctgcccccatttccttttcctataatcctgccttccagggttcccccctccctgaaatttgtccttcctcttgcggtcgcactagtg
>trp53inp2_180:230+ness
gcttcgatatccgcatgctaattctctgccctgggggctgggctccttattgctgcttaggcctagaaagtttaagtatgtggaagaggagagtgagttgtaagttagataaggtgaagggaatggagggaaacaggcagcctagtgggggccgcagatggggacaggtgggttgagaagtagcagggagcagggcatccctgagcctggagtctgcccccatttccttttcctataatcctgccttccagggttcccccctccctgaaatttgtccttcctcttgcggtcgcactagtg
>trp53inp2_181:231+ness
gcttcgatatccgcatgctaattctctgccctgggggctgggctccttattgctgcttaggcctagaaagtttaagtatgtggaagaggagagtgagttgtaagttagataaggtgaagggaatggagggaaacaggcagcctagtgggggccgcagatggggacaggtgggttgagaagtagcagggagcagggcatctctgagcctggagtctgcccccatttccttttcctataatcctgccttccagggttcccccctccctgaaatttgtccttcctcttgcggtcgcactagtg
>trp53inp2_182:232+ness
gcttcgatatccgcatgctaattctctgccctgggggctgggctccttattgctgcttaggcctagaaagtttaagtatgtggaagaggagagtgagttgtaagttagataaggtgaagggaatggagggaaacaggcagcctagtgggggccgcagatggggacaggtgggttgagaagtagcagggagcagggcatctttgagcctggagtctgcccccatttccttttcctataatcctgccttccagggttcccccctccctgaaatttgtccttcctcttgcggtcgcactagtg
>trp53inp2_183:233+ness
gcttcgatatccgcatgctaattctctgccctgggggctgggctccttattgctgcttaggcctagaaagtttaagtatgtggaagaggagagtgagttgtaagttagataaggtgaagggaatggagggaaacaggcagcctagtgggggccgcagatggggacaggtgggttgagaagtagcagggagcagggcatcttggagcctggagtctgcccccatttccttttcctataatcctgccttccagggttcccccctccctgaaatttgtccttcctcttgcggtcgcactagtg
>trp53inp2_185:235+ness
gcttcgatatccgcatgctaattctctgccctgggggctgggctccttattgctgcttaggcctagaaagtttaagtatgtggaagaggagagtgagttgtaagttagataaggtgaagggaatggagggaaacaggcagcctagtgggggccgcagatggggacaggtgggttgagaagtagcagggagcagggcatcttggggcctggagtctgcccccatttccttttcctataatcctgccttccagggttcccccctccctgaaatttgtccttcctcttgcggtcgcactagtg
>trp53inp2_186:236+ness
gcttcgatatccgcatgctaattctctgccctgggggctgggctccttattgctgcttaggcctagaaagtttaagtatgtggaagaggagagtgagttgtaagttagataaggtgaagggaatggagggaaacaggcagcctagtgggggccgcagatggggacaggtgggttgagaagtagcagggagcagggcatcttgggacctggagtctgcccccatttccttttcctataatcctgccttccagggttcccccctccctgaaatttgtccttcctcttgcggtcgcactagtg
>trp53inp2_187:237+ness
gcttcgatatccgcatgctaattctctgccctgggggctgggctccttattgctgcttaggcctagaaagtttaagtatgtggaagaggagagtgagttgtaagttagataaggtgaagggaatggagggaaacaggcagcctagtgggggccgcagatggggacaggtgggttgagaagtagcagggagcagggcatcttgggagctggagtctgcccccatttccttttcctataatcctgccttccagggttcccccctccctgaaatttgtccttcctcttgcggtcgcactagtg
>trp53inp2_192:242+ness
gcttcgatatccgcatgctaattctctgccctgggggctgggctccttattgctgcttaggcctagaaagtttaagtatgtggaagaggagagtgagttgtaagttagataaggtgaagggaatggagggaaacaggcagcctagtgggggccgcagatggggacaggtgggttgagaagtagcagggagcagggcatcttgggagctggtgtctgcccccatttccttttcctataatcctgccttccagggttcccccctccctgaaatttgtccttcctcttgcggtcgcactagtg
>trp53inp2_193:243+ness
gcttcgatatccgcatgctaattctctgccctgggggctgggctccttattgctgcttaggcctagaaagtttaagtatgtggaagaggagagtgagttgtaagttagataaggtgaagggaatggagggaaacaggcagcctagtgggggccgcagatggggacaggtgggttgagaagtagcagggagcagggcatcttgggagctggtatctgcccccatttccttttcctataatcctgccttccagggttcccccctccctgaaatttgtccttcctcttgcggtcgcactagtg
>trp53inp2_195:245+ness
gcttcgatatccgcatgctaattctctgccctgggggctgggctccttattgctgcttaggcctagaaagtttaagtatgtggaagaggagagtgagttgtaagttagataaggtgaagggaatggagggaaacaggcagcctagtgggggccgcagatggggacaggtgggttgagaagtagcagggagcagggcatcttgggagctggtatttgcccccatttccttttcctataatcctgccttccagggttcccccctccctgaaatttgtccttcctcttgcggtcgcactagtg
>trp53inp2_196:246+ness
gcttcgatatccgcatgctaattctctgccctgggggctgggctccttattgctgcttaggcctagaaagtttaagtatgtggaagaggagagtgagttgtaagttagataaggtgaagggaatggagggaaacaggcagcctagtgggggccgcagatggggacaggtgggttgagaagtagcagggagcagggcatcttgggagctggtattggcccccatttccttttcctataatcctgccttccagggttcccccctccctgaaatttgtccttcctcttgcggtcgcactagtg
>trp53inp2_197:247+ness
gcttcgatatccgcatgctaattctctgccctgggggctgggctccttattgctgcttaggcctagaaagtttaagtatgtggaagaggagagtgagttgtaagttagataaggtgaagggaatggagggaaacaggcagcctagtgggggccgcagatggggacaggtgggttgagaagtagcagggagcagggcatcttgggagctggtattgtcccccatttccttttcctataatcctgccttccagggttcccccctccctgaaatttgtccttcctcttgcggtcgcactagtg
>trp53inp2_198:248+ness
gcttcgatatccgcatgctaattctctgccctgggggctgggctccttattgctgcttaggcctagaaagtttaagtatgtggaagaggagagtgagttgtaagttagataaggtgaagggaatggagggaaacaggcagcctagtgggggccgcagatggggacaggtgggttgagaagtagcagggagcagggcatcttgggagctggtattgtgccccatttccttttcctataatcctgccttccagggttcccccctccctgaaatttgtccttcctcttgcggtcgcactagtg
>trp53inp2_200:250+ness
gcttcgatatccgcatgctaattctctgccctgggggctgggctccttattgctgcttaggcctagaaagtttaagtatgtggaagaggagagtgagttgtaagttagataaggtgaagggaatggagggaaacaggcagcctagtgggggccgcagatggggacaggtgggttgagaagtagcagggagcagggcatcttgggagctggtattgtgctccatttccttttcctataatcctgccttccagggttcccccctccctgaaatttgtccttcctcttgcggtcgcactagtg
>trp53inp2_201:251+ness
gcttcgatatccgcatgctaattctctgccctgggggctgggctccttattgctgcttaggcctagaaagtttaagtatgtggaagaggagagtgagttgtaagttagataaggtgaagggaatggagggaaacaggcagcctagtgggggccgcagatggggacaggtgggttgagaagtagcagggagcagggcatcttgggagctggtattgtgcttcatttccttttcctataatcctgccttccagggttcccccctccctgaaatttgtccttcctcttgcggtcgcactagtg
>trp53inp2_202:252+ness
gcttcgatatccgcatgctaattctctgccctgggggctgggctccttattgctgcttaggcctagaaagtttaagtatgtggaagaggagagtgagttgtaagttagataaggtgaagggaatggagggaaacaggcagcctagtgggggccgcagatggggacaggtgggttgagaagtagcagggagcagggcatcttgggagctggtattgtgcttgatttccttttcctataatcctgccttccagggttcccccctccctgaaatttgtccttcctcttgcggtcgcactagtg
>trp53inp2_203:253+ness
gcttcgatatccgcatgctaattctctgccctgggggctgggctccttattgctgcttaggcctagaaagtttaagtatgtggaagaggagagtgagttgtaagttagataaggtgaagggaatggagggaaacaggcagcctagtgggggccgcagatggggacaggtgggttgagaagtagcagggagcagggcatcttgggagctggtattgtgcttggtttccttttcctataatcctgccttccagggttcccccctccctgaaatttgtccttcctcttgcggtcgcactagtg
>trp53inp2_205:255+ness
gcttcgatatccgcatgctaattctctgccctgggggctgggctccttattgctgcttaggcctagaaagtttaagtatgtggaagaggagagtgagttgtaagttagataaggtgaagggaatggagggaaacaggcagcctagtgggggccgcagatggggacaggtgggttgagaagtagcagggagcagggcatcttgggagctggtattgtgcttggtctccttttcctataatcctgccttccagggttcccccctccctgaaatttgtccttcctcttgcggtcgcactagtg
>trp53inp2_206:256+ness
gcttcgatatccgcatgctaattctctgccctgggggctgggctccttattgctgcttaggcctagaaagtttaagtatgtggaagaggagagtgagttgtaagttagataaggtgaagggaatggagggaaacaggcagcctagtgggggccgcagatggggacaggtgggttgagaagtagcagggagcagggcatcttgggagctggtattgtgcttggtcaccttttcctataatcctgccttccagggttcccccctccctgaaatttgtccttcctcttgcggtcgcactagtg
>trp53inp2_207:257+ness
gcttcgatatccgcatgctaattctctgccctgggggctgggctccttattgctgcttaggcctagaaagtttaagtatgtggaagaggagagtgagttgtaagttagataaggtgaagggaatggagggaaacaggcagcctagtgggggccgcagatggggacaggtgggttgagaagtagcagggagcagggcatcttgggagctggtattgtgcttggtcagcttttcctataatcctgccttccagggttcccccctccctgaaatttgtccttcctcttgcggtcgcactagtg
>trp53inp2_208:258+ness
gcttcgatatccgcatgctaattctctgccctgggggctgggctccttattgctgcttaggcctagaaagtttaagtatgtggaagaggagagtgagttgtaagttagataaggtgaagggaatggagggaaacaggcagcctagtgggggccgcagatggggacaggtgggttgagaagtagcagggagcagggcatcttgggagctggtattgtgcttggtcagattttcctataatcctgccttccagggttcccccctccctgaaatttgtccttcctcttgcggtcgcactagtg
>trp53inp2_209:259+ness
gcttcgatatccgcatgctaattctctgccctgggggctgggctccttattgctgcttaggcctagaaagtttaagtatgtggaagaggagagtgagttgtaagttagataaggtgaagggaatggagggaaacaggcagcctagtgggggccgcagatggggacaggtgggttgagaagtagcagggagcagggcatcttgggagctggtattgtgcttggtcagagtttcctataatcctgccttccagggttcccccctccctgaaatttgtccttcctcttgcggtcgcactagtg
>trp53inp2_1:101+ness
gcttcgatatccgcatgctagaatggagggaaacaggcagcctagtgggggccgcagatggggacaggtgggttgagaagtagcagggagcagggcatcttgggagctggtattgtgcttggtcagagtagctaagccctggtcttaggcctgagcctggagtctgcccccatttccttttcctataatcctgccttccagggttcccccctccctgaaatttgtccttcaggagtaacccctacccacccctgtccctgtgagtctggagtccgaagggctcttgcggtcgcactagtg
>trp53inp2_2:102+ness
gcttcgatatccgcatgctaaaatggagggaaacaggcagcctagtgggggccgcagatggggacaggtgggttgagaagtagcagggagcagggcatcttgggagctggtattgtgcttggtcagagtagctaagccctggtcttaggcctgagcctggagtctgcccccatttccttttcctataatcctgccttccagggttcccccctccctgaaatttgtccttcaggagtaacccctacccacccctgtccctgtgagtctggagtccgaagggctcttgcggtcgcactagtg
>trp53inp2_3:103+ness
gcttcgatatccgcatgctaatatggagggaaacaggcagcctagtgggggccgcagatggggacaggtgggttgagaagtagcagggagcagggcatcttgggagctggtattgtgcttggtcagagtagctaagccctggtcttaggcctgagcctggagtctgcccccatttccttttcctataatcctgccttccagggttcccccctccctgaaatttgtccttcaggagtaacccctacccacccctgtccctgtgagtctggagtccgaagggctcttgcggtcgcactagtg
>trp53inp2_4:104+ness
gcttcgatatccgcatgctaatttggagggaaacaggcagcctagtgggggccgcagatggggacaggtgggttgagaagtagcagggagcagggcatcttgggagctggtattgtgcttggtcagagtagctaagccctggtcttaggcctgagcctggagtctgcccccatttccttttcctataatcctgccttccagggttcccccctccctgaaatttgtccttcaggagtaacccctacccacccctgtccctgtgagtctggagtccgaagggctcttgcggtcgcactagtg
>trp53inp2_5:105+ness
gcttcgatatccgcatgctaattcggagggaaacaggcagcctagtgggggccgcagatggggacaggtgggttgagaagtagcagggagcagggcatcttgggagctggtattgtgcttggtcagagtagctaagccctggtcttaggcctgagcctggagtctgcccccatttccttttcctataatcctgccttccagggttcccccctccctgaaatttgtccttcaggagtaacccctacccacccctgtccctgtgagtctggagtccgaagggctcttgcggtcgcactagtg
>trp53inp2_6:106+ness
gcttcgatatccgcatgctaattctgagggaaacaggcagcctagtgggggccgcagatggggacaggtgggttgagaagtagcagggagcagggcatcttgggagctggtattgtgcttggtcagagtagctaagccctggtcttaggcctgagcctggagtctgcccccatttccttttcctataatcctgccttccagggttcccccctccctgaaatttgtccttcaggagtaacccctacccacccctgtccctgtgagtctggagtccgaagggctcttgcggtcgcactagtg
>trp53inp2_7:107+ness
gcttcgatatccgcatgctaattctcagggaaacaggcagcctagtgggggccgcagatggggacaggtgggttgagaagtagcagggagcagggcatcttgggagctggtattgtgcttggtcagagtagctaagccctggtcttaggcctgagcctggagtctgcccccatttccttttcctataatcctgccttccagggttcccccctccctgaaatttgtccttcaggagtaacccctacccacccctgtccctgtgagtctggagtccgaagggctcttgcggtcgcactagtg
>trp53inp2_8:108+ness
gcttcgatatccgcatgctaattctctgggaaacaggcagcctagtgggggccgcagatggggacaggtgggttgagaagtagcagggagcagggcatcttgggagctggtattgtgcttggtcagagtagctaagccctggtcttaggcctgagcctggagtctgcccccatttccttttcctataatcctgccttccagggttcccccctccctgaaatttgtccttcaggagtaacccctacccacccctgtccctgtgagtctggagtccgaagggctcttgcggtcgcactagtg
>trp53inp2_10:110+ness
gcttcgatatccgcatgctaattctctgcgaaacaggcagcctagtgggggccgcagatggggacaggtgggttgagaagtagcagggagcagggcatcttgggagctggtattgtgcttggtcagagtagctaagccctggtcttaggcctgagcctggagtctgcccccatttccttttcctataatcctgccttccagggttcccccctccctgaaatttgtccttcaggagtaacccctacccacccctgtccctgtgagtctggagtccgaagggctcttgcggtcgcactagtg
>trp53inp2_11:111+ness
gcttcgatatccgcatgctaattctctgccaaacaggcagcctagtgggggccgcagatggggacaggtgggttgagaagtagcagggagcagggcatcttgggagctggtattgtgcttggtcagagtagctaagccctggtcttaggcctgagcctggagtctgcccccatttccttttcctataatcctgccttccagggttcccccctccctgaaatttgtccttcaggagtaacccctacccacccctgtccctgtgagtctggagtccgaagggctcttgcggtcgcactagtg
>trp53inp2_12:112+ness
gcttcgatatccgcatgctaattctctgcccaacaggcagcctagtgggggccgcagatggggacaggtgggttgagaagtagcagggagcagggcatcttgggagctggtattgtgcttggtcagagtagctaagccctggtcttaggcctgagcctggagtctgcccccatttccttttcctataatcctgccttccagggttcccccctccctgaaatttgtccttcaggagtaacccctacccacccctgtccctgtgagtctggagtccgaagggctcttgcggtcgcactagtg
>trp53inp2_13:113+ness
gcttcgatatccgcatgctaattctctgccctacaggcagcctagtgggggccgcagatggggacaggtgggttgagaagtagcagggagcagggcatcttgggagctggtattgtgcttggtcagagtagctaagccctggtcttaggcctgagcctggagtctgcccccatttccttttcctataatcctgccttccagggttcccccctccctgaaatttgtccttcaggagtaacccctacccacccctgtccctgtgagtctggagtccgaagggctcttgcggtcgcactagtg
>trp53inp2_14:114+ness
gcttcgatatccgcatgctaattctctgccctgcaggcagcctagtgggggccgcagatggggacaggtgggttgagaagtagcagggagcagggcatcttgggagctggtattgtgcttggtcagagtagctaagccctggtcttaggcctgagcctggagtctgcccccatttccttttcctataatcctgccttccagggttcccccctccctgaaatttgtccttcaggagtaacccctacccacccctgtccctgtgagtctggagtccgaagggctcttgcggtcgcactagtg
>trp53inp2_15:115+ness
gcttcgatatccgcatgctaattctctgccctggaggcagcctagtgggggccgcagatggggacaggtgggttgagaagtagcagggagcagggcatcttgggagctggtattgtgcttggtcagagtagctaagccctggtcttaggcctgagcctggagtctgcccccatttccttttcctataatcctgccttccagggttcccccctccctgaaatttgtccttcaggagtaacccctacccacccctgtccctgtgagtctggagtccgaagggctcttgcggtcgcactagtg
>trp53inp2_16:116+ness
gcttcgatatccgcatgctaattctctgccctgggggcagcctagtgggggccgcagatggggacaggtgggttgagaagtagcagggagcagggcatcttgggagctggtattgtgcttggtcagagtagctaagccctggtcttaggcctgagcctggagtctgcccccatttccttttcctataatcctgccttccagggttcccccctccctgaaatttgtccttcaggagtaacccctacccacccctgtccctgtgagtctggagtccgaagggctcttgcggtcgcactagtg
>trp53inp2_20:120+ness
gcttcgatatccgcatgctaattctctgccctgggggctgcctagtgggggccgcagatggggacaggtgggttgagaagtagcagggagcagggcatcttgggagctggtattgtgcttggtcagagtagctaagccctggtcttaggcctgagcctggagtctgcccccatttccttttcctataatcctgccttccagggttcccccctccctgaaatttgtccttcaggagtaacccctacccacccctgtccctgtgagtctggagtccgaagggctcttgcggtcgcactagtg
>trp53inp2_22:122+ness
gcttcgatatccgcatgctaattctctgccctgggggctggctagtgggggccgcagatggggacaggtgggttgagaagtagcagggagcagggcatcttgggagctggtattgtgcttggtcagagtagctaagccctggtcttaggcctgagcctggagtctgcccccatttccttttcctataatcctgccttccagggttcccccctccctgaaatttgtccttcaggagtaacccctacccacccctgtccctgtgagtctggagtccgaagggctcttgcggtcgcactagtg
>trp53inp2_23:123+ness
gcttcgatatccgcatgctaattctctgccctgggggctgggtagtgggggccgcagatggggacaggtgggttgagaagtagcagggagcagggcatcttgggagctggtattgtgcttggtcagagtagctaagccctggtcttaggcctgagcctggagtctgcccccatttccttttcctataatcctgccttccagggttcccccctccctgaaatttgtccttcaggagtaacccctacccacccctgtccctgtgagtctggagtccgaagggctcttgcggtcgcactagtg
>trp53inp2_24:124+ness
gcttcgatatccgcatgctaattctctgccctgggggctgggcagtgggggccgcagatggggacaggtgggttgagaagtagcagggagcagggcatcttgggagctggtattgtgcttggtcagagtagctaagccctggtcttaggcctgagcctggagtctgcccccatttccttttcctataatcctgccttccagggttcccccctccctgaaatttgtccttcaggagtaacccctacccacccctgtccctgtgagtctggagtccgaagggctcttgcggtcgcactagtg
>trp53inp2_25:125+ness
gcttcgatatccgcatgctaattctctgccctgggggctgggctgtgggggccgcagatggggacaggtgggttgagaagtagcagggagcagggcatcttgggagctggtattgtgcttggtcagagtagctaagccctggtcttaggcctgagcctggagtctgcccccatttccttttcctataatcctgccttccagggttcccccctccctgaaatttgtccttcaggagtaacccctacccacccctgtccctgtgagtctggagtccgaagggctcttgcggtcgcactagtg
>trp53inp2_26:126+ness
gcttcgatatccgcatgctaattctctgccctgggggctgggctctgggggccgcagatggggacaggtgggttgagaagtagcagggagcagggcatcttgggagctggtattgtgcttggtcagagtagctaagccctggtcttaggcctgagcctggagtctgcccccatttccttttcctataatcctgccttccagggttcccccctccctgaaatttgtccttcaggagtaacccctacccacccctgtccctgtgagtctggagtccgaagggctcttgcggtcgcactagtg
>trp53inp2_27:127+ness
gcttcgatatccgcatgctaattctctgccctgggggctgggctccgggggccgcagatggggacaggtgggttgagaagtagcagggagcagggcatcttgggagctggtattgtgcttggtcagagtagctaagccctggtcttaggcctgagcctggagtctgcccccatttccttttcctataatcctgccttccagggttcccccctccctgaaatttgtccttcaggagtaacccctacccacccctgtccctgtgagtctggagtccgaagggctcttgcggtcgcactagtg
>trp53inp2_28:128+ness
gcttcgatatccgcatgctaattctctgccctgggggctgggctcctggggccgcagatggggacaggtgggttgagaagtagcagggagcagggcatcttgggagctggtattgtgcttggtcagagtagctaagccctggtcttaggcctgagcctggagtctgcccccatttccttttcctataatcctgccttccagggttcccccctccctgaaatttgtccttcaggagtaacccctacccacccctgtccctgtgagtctggagtccgaagggctcttgcggtcgcactagtg
>trp53inp2_29:129+ness
gcttcgatatccgcatgctaattctctgccctgggggctgggctccttgggccgcagatggggacaggtgggttgagaagtagcagggagcagggcatcttgggagctggtattgtgcttggtcagagtagctaagccctggtcttaggcctgagcctggagtctgcccccatttccttttcctataatcctgccttccagggttcccccctccctgaaatttgtccttcaggagtaacccctacccacccctgtccctgtgagtctggagtccgaagggctcttgcggtcgcactagtg
>trp53inp2_30:130+ness
gcttcgatatccgcatgctaattctctgccctgggggctgggctccttaggccgcagatggggacaggtgggttgagaagtagcagggagcagggcatcttgggagctggtattgtgcttggtcagagtagctaagccctggtcttaggcctgagcctggagtctgcccccatttccttttcctataatcctgccttccagggttcccccctccctgaaatttgtccttcaggagtaacccctacccacccctgtccctgtgagtctggagtccgaagggctcttgcggtcgcactagtg
>trp53inp2_31:131+ness
gcttcgatatccgcatgctaattctctgccctgggggctgggctccttatgccgcagatggggacaggtgggttgagaagtagcagggagcagggcatcttgggagctggtattgtgcttggtcagagtagctaagccctggtcttaggcctgagcctggagtctgcccccatttccttttcctataatcctgccttccagggttcccccctccctgaaatttgtccttcaggagtaacccctacccacccctgtccctgtgagtctggagtccgaagggctcttgcggtcgcactagtg
>trp53inp2_32:132+ness
gcttcgatatccgcatgctaattctctgccctgggggctgggctccttattccgcagatggggacaggtgggttgagaagtagcagggagcagggcatcttgggagctggtattgtgcttggtcagagtagctaagccctggtcttaggcctgagcctggagtctgcccccatttccttttcctataatcctgccttccagggttcccccctccctgaaatttgtccttcaggagtaacccctacccacccctgtccctgtgagtctggagtccgaagggctcttgcggtcgcactagtg
>trp53inp2_33:133+ness
gcttcgatatccgcatgctaattctctgccctgggggctgggctccttattgcgcagatggggacaggtgggttgagaagtagcagggagcagggcatcttgggagctggtattgtgcttggtcagagtagctaagccctggtcttaggcctgagcctggagtctgcccccatttccttttcctataatcctgccttccagggttcccccctccctgaaatttgtccttcaggagtaacccctacccacccctgtccctgtgagtctggagtccgaagggctcttgcggtcgcactagtg
>trp53inp2_35:135+ness
gcttcgatatccgcatgctaattctctgccctgggggctgggctccttattgctcagatggggacaggtgggttgagaagtagcagggagcagggcatcttgggagctggtattgtgcttggtcagagtagctaagccctggtcttaggcctgagcctggagtctgcccccatttccttttcctataatcctgccttccagggttcccccctccctgaaatttgtccttcaggagtaacccctacccacccctgtccctgtgagtctggagtccgaagggctcttgcggtcgcactagtg
>trp53inp2_36:136+ness
gcttcgatatccgcatgctaattctctgccctgggggctgggctccttattgctgagatggggacaggtgggttgagaagtagcagggagcagggcatcttgggagctggtattgtgcttggtcagagtagctaagccctggtcttaggcctgagcctggagtctgcccccatttccttttcctataatcctgccttccagggttcccccctccctgaaatttgtccttcaggagtaacccctacccacccctgtccctgtgagtctggagtccgaagggctcttgcggtcgcactagtg
>trp53inp2_37:137+ness
gcttcgatatccgcatgctaattctctgccctgggggctgggctccttattgctgcgatggggacaggtgggttgagaagtagcagggagcagggcatcttgggagctggtattgtgcttggtcagagtagctaagccctggtcttaggcctgagcctggagtctgcccccatttccttttcctataatcctgccttccagggttcccccctccctgaaatttgtccttcaggagtaacccctacccacccctgtccctgtgagtctggagtccgaagggctcttgcggtcgcactagtg
>trp53inp2_38:138+ness
gcttcgatatccgcatgctaattctctgccctgggggctgggctccttattgctgctatggggacaggtgggttgagaagtagcagggagcagggcatcttgggagctggtattgtgcttggtcagagtagctaagccctggtcttaggcctgagcctggagtctgcccccatttccttttcctataatcctgccttccagggttcccccctccctgaaatttgtccttcaggagtaacccctacccacccctgtccctgtgagtctggagtccgaagggctcttgcggtcgcactagtg
>trp53inp2_39:139+ness
gcttcgatatccgcatgctaattctctgccctgggggctgggctccttattgctgctttggggacaggtgggttgagaagtagcagggagcagggcatcttgggagctggtattgtgcttggtcagagtagctaagccctggtcttaggcctgagcctggagtctgcccccatttccttttcctataatcctgccttccagggttcccccctccctgaaatttgtccttcaggagtaacccctacccacccctgtccctgtgagtctggagtccgaagggctcttgcggtcgcactagtg
>trp53inp2_40:140+ness
gcttcgatatccgcatgctaattctctgccctgggggctgggctccttattgctgcttaggggacaggtgggttgagaagtagcagggagcagggcatcttgggagctggtattgtgcttggtcagagtagctaagccctggtcttaggcctgagcctggagtctgcccccatttccttttcctataatcctgccttccagggttcccccctccctgaaatttgtccttcaggagtaacccctacccacccctgtccctgtgagtctggagtccgaagggctcttgcggtcgcactagtg
>trp53inp2_43:143+ness
gcttcgatatccgcatgctaattctctgccctgggggctgggctccttattgctgcttaggcgacaggtgggttgagaagtagcagggagcagggcatcttgggagctggtattgtgcttggtcagagtagctaagccctggtcttaggcctgagcctggagtctgcccccatttccttttcctataatcctgccttccagggttcccccctccctgaaatttgtccttcaggagtaacccctacccacccctgtccctgtgagtctggagtccgaagggctcttgcggtcgcactagtg
>trp53inp2_44:144+ness
gcttcgatatccgcatgctaattctctgccctgggggctgggctccttattgctgcttaggccacaggtgggttgagaagtagcagggagcagggcatcttgggagctggtattgtgcttggtcagagtagctaagccctggtcttaggcctgagcctggagtctgcccccatttccttttcctataatcctgccttccagggttcccccctccctgaaatttgtccttcaggagtaacccctacccacccctgtccctgtgagtctggagtccgaagggctcttgcggtcgcactagtg
>trp53inp2_45:145+ness
gcttcgatatccgcatgctaattctctgccctgggggctgggctccttattgctgcttaggcctcaggtgggttgagaagtagcagggagcagggcatcttgggagctggtattgtgcttggtcagagtagctaagccctggtcttaggcctgagcctggagtctgcccccatttccttttcctataatcctgccttccagggttcccccctccctgaaatttgtccttcaggagtaacccctacccacccctgtccctgtgagtctggagtccgaagggctcttgcggtcgcactagtg
>trp53inp2_46:146+ness
gcttcgatatccgcatgctaattctctgccctgggggctgggctccttattgctgcttaggcctaaggtgggttgagaagtagcagggagcagggcatcttgggagctggtattgtgcttggtcagagtagctaagccctggtcttaggcctgagcctggagtctgcccccatttccttttcctataatcctgccttccagggttcccccctccctgaaatttgtccttcaggagtaacccctacccacccctgtccctgtgagtctggagtccgaagggctcttgcggtcgcactagtg
>trp53inp2_47:147+ness
gcttcgatatccgcatgctaattctctgccctgggggctgggctccttattgctgcttaggcctagggtgggttgagaagtagcagggagcagggcatcttgggagctggtattgtgcttggtcagagtagctaagccctggtcttaggcctgagcctggagtctgcccccatttccttttcctataatcctgccttccagggttcccccctccctgaaatttgtccttcaggagtaacccctacccacccctgtccctgtgagtctggagtccgaagggctcttgcggtcgcactagtg
>trp53inp2_48:148+ness
gcttcgatatccgcatgctaattctctgccctgggggctgggctccttattgctgcttaggcctagagtgggttgagaagtagcagggagcagggcatcttgggagctggtattgtgcttggtcagagtagctaagccctggtcttaggcctgagcctggagtctgcccccatttccttttcctataatcctgccttccagggttcccccctccctgaaatttgtccttcaggagtaacccctacccacccctgtccctgtgagtctggagtccgaagggctcttgcggtcgcactagtg
>trp53inp2_49:149+ness
gcttcgatatccgcatgctaattctctgccctgggggctgggctccttattgctgcttaggcctagaatgggttgagaagtagcagggagcagggcatcttgggagctggtattgtgcttggtcagagtagctaagccctggtcttaggcctgagcctggagtctgcccccatttccttttcctataatcctgccttccagggttcccccctccctgaaatttgtccttcaggagtaacccctacccacccctgtccctgtgagtctggagtccgaagggctcttgcggtcgcactagtg
>trp53inp2_50:150+ness
gcttcgatatccgcatgctaattctctgccctgggggctgggctccttattgctgcttaggcctagaaagggttgagaagtagcagggagcagggcatcttgggagctggtattgtgcttggtcagagtagctaagccctggtcttaggcctgagcctggagtctgcccccatttccttttcctataatcctgccttccagggttcccccctccctgaaatttgtccttcaggagtaacccctacccacccctgtccctgtgagtctggagtccgaagggctcttgcggtcgcactagtg
>trp53inp2_52:152+ness
gcttcgatatccgcatgctaattctctgccctgggggctgggctccttattgctgcttaggcctagaaagtgttgagaagtagcagggagcagggcatcttgggagctggtattgtgcttggtcagagtagctaagccctggtcttaggcctgagcctggagtctgcccccatttccttttcctataatcctgccttccagggttcccccctccctgaaatttgtccttcaggagtaacccctacccacccctgtccctgtgagtctggagtccgaagggctcttgcggtcgcactagtg
>trp53inp2_53:153+ness
gcttcgatatccgcatgctaattctctgccctgggggctgggctccttattgctgcttaggcctagaaagttttgagaagtagcagggagcagggcatcttgggagctggtattgtgcttggtcagagtagctaagccctggtcttaggcctgagcctggagtctgcccccatttccttttcctataatcctgccttccagggttcccccctccctgaaatttgtccttcaggagtaacccctacccacccctgtccctgtgagtctggagtccgaagggctcttgcggtcgcactagtg
>trp53inp2_55:155+ness
gcttcgatatccgcatgctaattctctgccctgggggctgggctccttattgctgcttaggcctagaaagtttagagaagtagcagggagcagggcatcttgggagctggtattgtgcttggtcagagtagctaagccctggtcttaggcctgagcctggagtctgcccccatttccttttcctataatcctgccttccagggttcccccctccctgaaatttgtccttcaggagtaacccctacccacccctgtccctgtgagtctggagtccgaagggctcttgcggtcgcactagtg
>trp53inp2_56:156+ness
gcttcgatatccgcatgctaattctctgccctgggggctgggctccttattgctgcttaggcctagaaagtttaaagaagtagcagggagcagggcatcttgggagctggtattgtgcttggtcagagtagctaagccctggtcttaggcctgagcctggagtctgcccccatttccttttcctataatcctgccttccagggttcccccctccctgaaatttgtccttcaggagtaacccctacccacccctgtccctgtgagtctggagtccgaagggctcttgcggtcgcactagtg
>trp53inp2_57:157+ness
gcttcgatatccgcatgctaattctctgccctgggggctgggctccttattgctgcttaggcctagaaagtttaaggaagtagcagggagcagggcatcttgggagctggtattgtgcttggtcagagtagctaagccctggtcttaggcctgagcctggagtctgcccccatttccttttcctataatcctgccttccagggttcccccctccctgaaatttgtccttcaggagtaacccctacccacccctgtccctgtgagtctggagtccgaagggctcttgcggtcgcactagtg
>trp53inp2_58:158+ness
gcttcgatatccgcatgctaattctctgccctgggggctgggctccttattgctgcttaggcctagaaagtttaagtaagtagcagggagcagggcatcttgggagctggtattgtgcttggtcagagtagctaagccctggtcttaggcctgagcctggagtctgcccccatttccttttcctataatcctgccttccagggttcccccctccctgaaatttgtccttcaggagtaacccctacccacccctgtccctgtgagtctggagtccgaagggctcttgcggtcgcactagtg
>trp53inp2_60:160+ness
gcttcgatatccgcatgctaattctctgccctgggggctgggctccttattgctgcttaggcctagaaagtttaagtatgtagcagggagcagggcatcttgggagctggtattgtgcttggtcagagtagctaagccctggtcttaggcctgagcctggagtctgcccccatttccttttcctataatcctgccttccagggttcccccctccctgaaatttgtccttcaggagtaacccctacccacccctgtccctgtgagtctggagtccgaagggctcttgcggtcgcactagtg
>trp53inp2_63:163+ness
gcttcgatatccgcatgctaattctctgccctgggggctgggctccttattgctgcttaggcctagaaagtttaagtatgtggcagggagcagggcatcttgggagctggtattgtgcttggtcagagtagctaagccctggtcttaggcctgagcctggagtctgcccccatttccttttcctataatcctgccttccagggttcccccctccctgaaatttgtccttcaggagtaacccctacccacccctgtccctgtgagtctggagtccgaagggctcttgcggtcgcactagtg
>trp53inp2_65:165+ness
gcttcgatatccgcatgctaattctctgccctgggggctgggctccttattgctgcttaggcctagaaagtttaagtatgtggaagggagcagggcatcttgggagctggtattgtgcttggtcagagtagctaagccctggtcttaggcctgagcctggagtctgcccccatttccttttcctataatcctgccttccagggttcccccctccctgaaatttgtccttcaggagtaacccctacccacccctgtccctgtgagtctggagtccgaagggctcttgcggtcgcactagtg
>trp53inp2_68:168+ness
gcttcgatatccgcatgctaattctctgccctgggggctgggctccttattgctgcttaggcctagaaagtttaagtatgtggaagagagcagggcatcttgggagctggtattgtgcttggtcagagtagctaagccctggtcttaggcctgagcctggagtctgcccccatttccttttcctataatcctgccttccagggttcccccctccctgaaatttgtccttcaggagtaacccctacccacccctgtccctgtgagtctggagtccgaagggctcttgcggtcgcactagtg
>trp53inp2_70:170+ness
gcttcgatatccgcatgctaattctctgccctgggggctgggctccttattgctgcttaggcctagaaagtttaagtatgtggaagagggcagggcatcttgggagctggtattgtgcttggtcagagtagctaagccctggtcttaggcctgagcctggagtctgcccccatttccttttcctataatcctgccttccagggttcccccctccctgaaatttgtccttcaggagtaacccctacccacccctgtccctgtgagtctggagtccgaagggctcttgcggtcgcactagtg
>trp53inp2_71:171+ness
gcttcgatatccgcatgctaattctctgccctgggggctgggctccttattgctgcttaggcctagaaagtttaagtatgtggaagaggacagggcatcttgggagctggtattgtgcttggtcagagtagctaagccctggtcttaggcctgagcctggagtctgcccccatttccttttcctataatcctgccttccagggttcccccctccctgaaatttgtccttcaggagtaacccctacccacccctgtccctgtgagtctggagtccgaagggctcttgcggtcgcactagtg
>trp53inp2_72:172+ness
gcttcgatatccgcatgctaattctctgccctgggggctgggctccttattgctgcttaggcctagaaagtttaagtatgtggaagaggagagggcatcttgggagctggtattgtgcttggtcagagtagctaagccctggtcttaggcctgagcctggagtctgcccccatttccttttcctataatcctgccttccagggttcccccctccctgaaatttgtccttcaggagtaacccctacccacccctgtccctgtgagtctggagtccgaagggctcttgcggtcgcactagtg
>trp53inp2_75:175+ness
gcttcgatatccgcatgctaattctctgccctgggggctgggctccttattgctgcttaggcctagaaagtttaagtatgtggaagaggagagtgcatcttgggagctggtattgtgcttggtcagagtagctaagccctggtcttaggcctgagcctggagtctgcccccatttccttttcctataatcctgccttccagggttcccccctccctgaaatttgtccttcaggagtaacccctacccacccctgtccctgtgagtctggagtccgaagggctcttgcggtcgcactagtg
>trp53inp2_77:177+ness
gcttcgatatccgcatgctaattctctgccctgggggctgggctccttattgctgcttaggcctagaaagtttaagtatgtggaagaggagagtgaatcttgggagctggtattgtgcttggtcagagtagctaagccctggtcttaggcctgagcctggagtctgcccccatttccttttcctataatcctgccttccagggttcccccctccctgaaatttgtccttcaggagtaacccctacccacccctgtccctgtgagtctggagtccgaagggctcttgcggtcgcactagtg
>trp53inp2_78:178+ness
gcttcgatatccgcatgctaattctctgccctgggggctgggctccttattgctgcttaggcctagaaagtttaagtatgtggaagaggagagtgagtcttgggagctggtattgtgcttggtcagagtagctaagccctggtcttaggcctgagcctggagtctgcccccatttccttttcctataatcctgccttccagggttcccccctccctgaaatttgtccttcaggagtaacccctacccacccctgtccctgtgagtctggagtccgaagggctcttgcggtcgcactagtg
>trp53inp2_80:180+ness
gcttcgatatccgcatgctaattctctgccctgggggctgggctccttattgctgcttaggcctagaaagtttaagtatgtggaagaggagagtgagttttgggagctggtattgtgcttggtcagagtagctaagccctggtcttaggcctgagcctggagtctgcccccatttccttttcctataatcctgccttccagggttcccccctccctgaaatttgtccttcaggagtaacccctacccacccctgtccctgtgagtctggagtccgaagggctcttgcggtcgcactagtg
>trp53inp2_81:181+ness
gcttcgatatccgcatgctaattctctgccctgggggctgggctccttattgctgcttaggcctagaaagtttaagtatgtggaagaggagagtgagttgtgggagctggtattgtgcttggtcagagtagctaagccctggtcttaggcctgagcctggagtctgcccccatttccttttcctataatcctgccttccagggttcccccctccctgaaatttgtccttcaggagtaacccctacccacccctgtccctgtgagtctggagtccgaagggctcttgcggtcgcactagtg
>trp53inp2_83:183+ness
gcttcgatatccgcatgctaattctctgccctgggggctgggctccttattgctgcttaggcctagaaagtttaagtatgtggaagaggagagtgagttgtaggagctggtattgtgcttggtcagagtagctaagccctggtcttaggcctgagcctggagtctgcccccatttccttttcctataatcctgccttccagggttcccccctccctgaaatttgtccttcaggagtaacccctacccacccctgtccctgtgagtctggagtccgaagggctcttgcggtcgcactagtg
>trp53inp2_84:184+ness
gcttcgatatccgcatgctaattctctgccctgggggctgggctccttattgctgcttaggcctagaaagtttaagtatgtggaagaggagagtgagttgtaagagctggtattgtgcttggtcagagtagctaagccctggtcttaggcctgagcctggagtctgcccccatttccttttcctataatcctgccttccagggttcccccctccctgaaatttgtccttcaggagtaacccctacccacccctgtccctgtgagtctggagtccgaagggctcttgcggtcgcactagtg
>trp53inp2_86:186+ness
gcttcgatatccgcatgctaattctctgccctgggggctgggctccttattgctgcttaggcctagaaagtttaagtatgtggaagaggagagtgagttgtaagtgctggtattgtgcttggtcagagtagctaagccctggtcttaggcctgagcctggagtctgcccccatttccttttcctataatcctgccttccagggttcccccctccctgaaatttgtccttcaggagtaacccctacccacccctgtccctgtgagtctggagtccgaagggctcttgcggtcgcactagtg
>trp53inp2_87:187+ness
gcttcgatatccgcatgctaattctctgccctgggggctgggctccttattgctgcttaggcctagaaagtttaagtatgtggaagaggagagtgagttgtaagttctggtattgtgcttggtcagagtagctaagccctggtcttaggcctgagcctggagtctgcccccatttccttttcctataatcctgccttccagggttcccccctccctgaaatttgtccttcaggagtaacccctacccacccctgtccctgtgagtctggagtccgaagggctcttgcggtcgcactagtg
>trp53inp2_88:188+ness
gcttcgatatccgcatgctaattctctgccctgggggctgggctccttattgctgcttaggcctagaaagtttaagtatgtggaagaggagagtgagttgtaagttatggtattgtgcttggtcagagtagctaagccctggtcttaggcctgagcctggagtctgcccccatttccttttcctataatcctgccttccagggttcccccctccctgaaatttgtccttcaggagtaacccctacccacccctgtccctgtgagtctggagtccgaagggctcttgcggtcgcactagtg
>trp53inp2_89:189+ness
gcttcgatatccgcatgctaattctctgccctgggggctgggctccttattgctgcttaggcctagaaagtttaagtatgtggaagaggagagtgagttgtaagttagggtattgtgcttggtcagagtagctaagccctggtcttaggcctgagcctggagtctgcccccatttccttttcctataatcctgccttccagggttcccccctccctgaaatttgtccttcaggagtaacccctacccacccctgtccctgtgagtctggagtccgaagggctcttgcggtcgcactagtg
>trp53inp2_90:190+ness
gcttcgatatccgcatgctaattctctgccctgggggctgggctccttattgctgcttaggcctagaaagtttaagtatgtggaagaggagagtgagttgtaagttagagtattgtgcttggtcagagtagctaagccctggtcttaggcctgagcctggagtctgcccccatttccttttcctataatcctgccttccagggttcccccctccctgaaatttgtccttcaggagtaacccctacccacccctgtccctgtgagtctggagtccgaagggctcttgcggtcgcactagtg
>trp53inp2_91:191+ness
gcttcgatatccgcatgctaattctctgccctgggggctgggctccttattgctgcttaggcctagaaagtttaagtatgtggaagaggagagtgagttgtaagttagattattgtgcttggtcagagtagctaagccctggtcttaggcctgagcctggagtctgcccccatttccttttcctataatcctgccttccagggttcccccctccctgaaatttgtccttcaggagtaacccctacccacccctgtccctgtgagtctggagtccgaagggctcttgcggtcgcactagtg
>trp53inp2_92:192+ness
gcttcgatatccgcatgctaattctctgccctgggggctgggctccttattgctgcttaggcctagaaagtttaagtatgtggaagaggagagtgagttgtaagttagataattgtgcttggtcagagtagctaagccctggtcttaggcctgagcctggagtctgcccccatttccttttcctataatcctgccttccagggttcccccctccctgaaatttgtccttcaggagtaacccctacccacccctgtccctgtgagtctggagtccgaagggctcttgcggtcgcactagtg
>trp53inp2_94:194+ness
gcttcgatatccgcatgctaattctctgccctgggggctgggctccttattgctgcttaggcctagaaagtttaagtatgtggaagaggagagtgagttgtaagttagataagtgtgcttggtcagagtagctaagccctggtcttaggcctgagcctggagtctgcccccatttccttttcctataatcctgccttccagggttcccccctccctgaaatttgtccttcaggagtaacccctacccacccctgtccctgtgagtctggagtccgaagggctcttgcggtcgcactagtg
>trp53inp2_95:195+ness
gcttcgatatccgcatgctaattctctgccctgggggctgggctccttattgctgcttaggcctagaaagtttaagtatgtggaagaggagagtgagttgtaagttagataagggtgcttggtcagagtagctaagccctggtcttaggcctgagcctggagtctgcccccatttccttttcctataatcctgccttccagggttcccccctccctgaaatttgtccttcaggagtaacccctacccacccctgtccctgtgagtctggagtccgaagggctcttgcggtcgcactagtg
>trp53inp2_96:196+ness
gcttcgatatccgcatgctaattctctgccctgggggctgggctccttattgctgcttaggcctagaaagtttaagtatgtggaagaggagagtgagttgtaagttagataaggttgcttggtcagagtagctaagccctggtcttaggcctgagcctggagtctgcccccatttccttttcctataatcctgccttccagggttcccccctccctgaaatttgtccttcaggagtaacccctacccacccctgtccctgtgagtctggagtccgaagggctcttgcggtcgcactagtg
>trp53inp2_97:197+ness
gcttcgatatccgcatgctaattctctgccctgggggctgggctccttattgctgcttaggcctagaaagtttaagtatgtggaagaggagagtgagttgtaagttagataaggtggcttggtcagagtagctaagccctggtcttaggcctgagcctggagtctgcccccatttccttttcctataatcctgccttccagggttcccccctccctgaaatttgtccttcaggagtaacccctacccacccctgtccctgtgagtctggagtccgaagggctcttgcggtcgcactagtg
>trp53inp2_98:198+ness
gcttcgatatccgcatgctaattctctgccctgggggctgggctccttattgctgcttaggcctagaaagtttaagtatgtggaagaggagagtgagttgtaagttagataaggtgacttggtcagagtagctaagccctggtcttaggcctgagcctggagtctgcccccatttccttttcctataatcctgccttccagggttcccccctccctgaaatttgtccttcaggagtaacccctacccacccctgtccctgtgagtctggagtccgaagggctcttgcggtcgcactagtg
>trp53inp2_99:199+ness
gcttcgatatccgcatgctaattctctgccctgggggctgggctccttattgctgcttaggcctagaaagtttaagtatgtggaagaggagagtgagttgtaagttagataaggtgaattggtcagagtagctaagccctggtcttaggcctgagcctggagtctgcccccatttccttttcctataatcctgccttccagggttcccccctccctgaaatttgtccttcaggagtaacccctacccacccctgtccctgtgagtctggagtccgaagggctcttgcggtcgcactagtg
>trp53inp2_100:200+ness
gcttcgatatccgcatgctaattctctgccctgggggctgggctccttattgctgcttaggcctagaaagtttaagtatgtggaagaggagagtgagttgtaagttagataaggtgaagtggtcagagtagctaagccctggtcttaggcctgagcctggagtctgcccccatttccttttcctataatcctgccttccagggttcccccctccctgaaatttgtccttcaggagtaacccctacccacccctgtccctgtgagtctggagtccgaagggctcttgcggtcgcactagtg
>trp53inp2_101:201+ness
gcttcgatatccgcatgctaattctctgccctgggggctgggctccttattgctgcttaggcctagaaagtttaagtatgtggaagaggagagtgagttgtaagttagataaggtgaaggggtcagagtagctaagccctggtcttaggcctgagcctggagtctgcccccatttccttttcctataatcctgccttccagggttcccccctccctgaaatttgtccttcaggagtaacccctacccacccctgtccctgtgagtctggagtccgaagggctcttgcggtcgcactagtg
>trp53inp2_103:203+ness
gcttcgatatccgcatgctaattctctgccctgggggctgggctccttattgctgcttaggcctagaaagtttaagtatgtggaagaggagagtgagttgtaagttagataaggtgaagggatcagagtagctaagccctggtcttaggcctgagcctggagtctgcccccatttccttttcctataatcctgccttccagggttcccccctccctgaaatttgtccttcaggagtaacccctacccacccctgtccctgtgagtctggagtccgaagggctcttgcggtcgcactagtg
>trp53inp2_104:204+ness
gcttcgatatccgcatgctaattctctgccctgggggctgggctccttattgctgcttaggcctagaaagtttaagtatgtggaagaggagagtgagttgtaagttagataaggtgaagggaacagagtagctaagccctggtcttaggcctgagcctggagtctgcccccatttccttttcctataatcctgccttccagggttcccccctccctgaaatttgtccttcaggagtaacccctacccacccctgtccctgtgagtctggagtccgaagggctcttgcggtcgcactagtg
>trp53inp2_105:205+ness
gcttcgatatccgcatgctaattctctgccctgggggctgggctccttattgctgcttaggcctagaaagtttaagtatgtggaagaggagagtgagttgtaagttagataaggtgaagggaatagagtagctaagccctggtcttaggcctgagcctggagtctgcccccatttccttttcctataatcctgccttccagggttcccccctccctgaaatttgtccttcaggagtaacccctacccacccctgtccctgtgagtctggagtccgaagggctcttgcggtcgcactagtg
>trp53inp2_106:206+ness
gcttcgatatccgcatgctaattctctgccctgggggctgggctccttattgctgcttaggcctagaaagtttaagtatgtggaagaggagagtgagttgtaagttagataaggtgaagggaatggagtagctaagccctggtcttaggcctgagcctggagtctgcccccatttccttttcctataatcctgccttccagggttcccccctccctgaaatttgtccttcaggagtaacccctacccacccctgtccctgtgagtctggagtccgaagggctcttgcggtcgcactagtg
>trp53inp2_110:210+ness
gcttcgatatccgcatgctaattctctgccctgggggctgggctccttattgctgcttaggcctagaaagtttaagtatgtggaagaggagagtgagttgtaagttagataaggtgaagggaatggaggagctaagccctggtcttaggcctgagcctggagtctgcccccatttccttttcctataatcctgccttccagggttcccccctccctgaaatttgtccttcaggagtaacccctacccacccctgtccctgtgagtctggagtccgaagggctcttgcggtcgcactagtg
>trp53inp2_111:211+ness
gcttcgatatccgcatgctaattctctgccctgggggctgggctccttattgctgcttaggcctagaaagtttaagtatgtggaagaggagagtgagttgtaagttagataaggtgaagggaatggaggggctaagccctggtcttaggcctgagcctggagtctgcccccatttccttttcctataatcctgccttccagggttcccccctccctgaaatttgtccttcaggagtaacccctacccacccctgtccctgtgagtctggagtccgaagggctcttgcggtcgcactagtg
>trp53inp2_112:212+ness
gcttcgatatccgcatgctaattctctgccctgggggctgggctccttattgctgcttaggcctagaaagtttaagtatgtggaagaggagagtgagttgtaagttagataaggtgaagggaatggagggactaagccctggtcttaggcctgagcctggagtctgcccccatttccttttcctataatcctgccttccagggttcccccctccctgaaatttgtccttcaggagtaacccctacccacccctgtccctgtgagtctggagtccgaagggctcttgcggtcgcactagtg
>trp53inp2_113:213+ness
gcttcgatatccgcatgctaattctctgccctgggggctgggctccttattgctgcttaggcctagaaagtttaagtatgtggaagaggagagtgagttgtaagttagataaggtgaagggaatggagggaataagccctggtcttaggcctgagcctggagtctgcccccatttccttttcctataatcctgccttccagggttcccccctccctgaaatttgtccttcaggagtaacccctacccacccctgtccctgtgagtctggagtccgaagggctcttgcggtcgcactagtg
>trp53inp2_114:214+ness
gcttcgatatccgcatgctaattctctgccctgggggctgggctccttattgctgcttaggcctagaaagtttaagtatgtggaagaggagagtgagttgtaagttagataaggtgaagggaatggagggaaaaagccctggtcttaggcctgagcctggagtctgcccccatttccttttcctataatcctgccttccagggttcccccctccctgaaatttgtccttcaggagtaacccctacccacccctgtccctgtgagtctggagtccgaagggctcttgcggtcgcactagtg
>trp53inp2_115:215+ness
gcttcgatatccgcatgctaattctctgccctgggggctgggctccttattgctgcttaggcctagaaagtttaagtatgtggaagaggagagtgagttgtaagttagataaggtgaagggaatggagggaaacagccctggtcttaggcctgagcctggagtctgcccccatttccttttcctataatcctgccttccagggttcccccctccctgaaatttgtccttcaggagtaacccctacccacccctgtccctgtgagtctggagtccgaagggctcttgcggtcgcactagtg
>trp53inp2_118:218+ness
gcttcgatatccgcatgctaattctctgccctgggggctgggctccttattgctgcttaggcctagaaagtttaagtatgtggaagaggagagtgagttgtaagttagataaggtgaagggaatggagggaaacaggcctggtcttaggcctgagcctggagtctgcccccatttccttttcctataatcctgccttccagggttcccccctccctgaaatttgtccttcaggagtaacccctacccacccctgtccctgtgagtctggagtccgaagggctcttgcggtcgcactagtg
>trp53inp2_120:220+ness
gcttcgatatccgcatgctaattctctgccctgggggctgggctccttattgctgcttaggcctagaaagtttaagtatgtggaagaggagagtgagttgtaagttagataaggtgaagggaatggagggaaacaggcatggtcttaggcctgagcctggagtctgcccccatttccttttcctataatcctgccttccagggttcccccctccctgaaatttgtccttcaggagtaacccctacccacccctgtccctgtgagtctggagtccgaagggctcttgcggtcgcactagtg
>trp53inp2_121:221+ness
gcttcgatatccgcatgctaattctctgccctgggggctgggctccttattgctgcttaggcctagaaagtttaagtatgtggaagaggagagtgagttgtaagttagataaggtgaagggaatggagggaaacaggcagggtcttaggcctgagcctggagtctgcccccatttccttttcctataatcctgccttccagggttcccccctccctgaaatttgtccttcaggagtaacccctacccacccctgtccctgtgagtctggagtccgaagggctcttgcggtcgcactagtg
>trp53inp2_122:222+ness
gcttcgatatccgcatgctaattctctgccctgggggctgggctccttattgctgcttaggcctagaaagtttaagtatgtggaagaggagagtgagttgtaagttagataaggtgaagggaatggagggaaacaggcagcgtcttaggcctgagcctggagtctgcccccatttccttttcctataatcctgccttccagggttcccccctccctgaaatttgtccttcaggagtaacccctacccacccctgtccctgtgagtctggagtccgaagggctcttgcggtcgcactagtg
>trp53inp2_123:223+ness
gcttcgatatccgcatgctaattctctgccctgggggctgggctccttattgctgcttaggcctagaaagtttaagtatgtggaagaggagagtgagttgtaagttagataaggtgaagggaatggagggaaacaggcagcctcttaggcctgagcctggagtctgcccccatttccttttcctataatcctgccttccagggttcccccctccctgaaatttgtccttcaggagtaacccctacccacccctgtccctgtgagtctggagtccgaagggctcttgcggtcgcactagtg
>trp53inp2_125:225+ness
gcttcgatatccgcatgctaattctctgccctgggggctgggctccttattgctgcttaggcctagaaagtttaagtatgtggaagaggagagtgagttgtaagttagataaggtgaagggaatggagggaaacaggcagcctattaggcctgagcctggagtctgcccccatttccttttcctataatcctgccttccagggttcccccctccctgaaatttgtccttcaggagtaacccctacccacccctgtccctgtgagtctggagtccgaagggctcttgcggtcgcactagtg
>trp53inp2_126:226+ness
gcttcgatatccgcatgctaattctctgccctgggggctgggctccttattgctgcttaggcctagaaagtttaagtatgtggaagaggagagtgagttgtaagttagataaggtgaagggaatggagggaaacaggcagcctagtaggcctgagcctggagtctgcccccatttccttttcctataatcctgccttccagggttcccccctccctgaaatttgtccttcaggagtaacccctacccacccctgtccctgtgagtctggagtccgaagggctcttgcggtcgcactagtg
>trp53inp2_128:228+ness
gcttcgatatccgcatgctaattctctgccctgggggctgggctccttattgctgcttaggcctagaaagtttaagtatgtggaagaggagagtgagttgtaagttagataaggtgaagggaatggagggaaacaggcagcctagtgggcctgagcctggagtctgcccccatttccttttcctataatcctgccttccagggttcccccctccctgaaatttgtccttcaggagtaacccctacccacccctgtccctgtgagtctggagtccgaagggctcttgcggtcgcactagtg
>trp53inp2_131:231+ness
gcttcgatatccgcatgctaattctctgccctgggggctgggctccttattgctgcttaggcctagaaagtttaagtatgtggaagaggagagtgagttgtaagttagataaggtgaagggaatggagggaaacaggcagcctagtggggctgagcctggagtctgcccccatttccttttcctataatcctgccttccagggttcccccctccctgaaatttgtccttcaggagtaacccctacccacccctgtccctgtgagtctggagtccgaagggctcttgcggtcgcactagtg
>trp53inp2_132:232+ness
gcttcgatatccgcatgctaattctctgccctgggggctgggctccttattgctgcttaggcctagaaagtttaagtatgtggaagaggagagtgagttgtaagttagataaggtgaagggaatggagggaaacaggcagcctagtgggggtgagcctggagtctgcccccatttccttttcctataatcctgccttccagggttcccccctccctgaaatttgtccttcaggagtaacccctacccacccctgtccctgtgagtctggagtccgaagggctcttgcggtcgcactagtg
>trp53inp2_133:233+ness
gcttcgatatccgcatgctaattctctgccctgggggctgggctccttattgctgcttaggcctagaaagtttaagtatgtggaagaggagagtgagttgtaagttagataaggtgaagggaatggagggaaacaggcagcctagtgggggcgagcctggagtctgcccccatttccttttcctataatcctgccttccagggttcccccctccctgaaatttgtccttcaggagtaacccctacccacccctgtccctgtgagtctggagtccgaagggctcttgcggtcgcactagtg
>trp53inp2_134:234+ness
gcttcgatatccgcatgctaattctctgccctgggggctgggctccttattgctgcttaggcctagaaagtttaagtatgtggaagaggagagtgagttgtaagttagataaggtgaagggaatggagggaaacaggcagcctagtgggggccagcctggagtctgcccccatttccttttcctataatcctgccttccagggttcccccctccctgaaatttgtccttcaggagtaacccctacccacccctgtccctgtgagtctggagtccgaagggctcttgcggtcgcactagtg
>trp53inp2_135:235+ness
gcttcgatatccgcatgctaattctctgccctgggggctgggctccttattgctgcttaggcctagaaagtttaagtatgtggaagaggagagtgagttgtaagttagataaggtgaagggaatggagggaaacaggcagcctagtgggggccggcctggagtctgcccccatttccttttcctataatcctgccttccagggttcccccctccctgaaatttgtccttcaggagtaacccctacccacccctgtccctgtgagtctggagtccgaagggctcttgcggtcgcactagtg
>trp53inp2_136:236+ness
gcttcgatatccgcatgctaattctctgccctgggggctgggctccttattgctgcttaggcctagaaagtttaagtatgtggaagaggagagtgagttgtaagttagataaggtgaagggaatggagggaaacaggcagcctagtgggggccgccctggagtctgcccccatttccttttcctataatcctgccttccagggttcccccctccctgaaatttgtccttcaggagtaacccctacccacccctgtccctgtgagtctggagtccgaagggctcttgcggtcgcactagtg
>trp53inp2_137:237+ness
gcttcgatatccgcatgctaattctctgccctgggggctgggctccttattgctgcttaggcctagaaagtttaagtatgtggaagaggagagtgagttgtaagttagataaggtgaagggaatggagggaaacaggcagcctagtgggggccgcactggagtctgcccccatttccttttcctataatcctgccttccagggttcccccctccctgaaatttgtccttcaggagtaacccctacccacccctgtccctgtgagtctggagtccgaagggctcttgcggtcgcactagtg
>trp53inp2_138:238+ness
gcttcgatatccgcatgctaattctctgccctgggggctgggctccttattgctgcttaggcctagaaagtttaagtatgtggaagaggagagtgagttgtaagttagataaggtgaagggaatggagggaaacaggcagcctagtgggggccgcagtggagtctgcccccatttccttttcctataatcctgccttccagggttcccccctccctgaaatttgtccttcaggagtaacccctacccacccctgtccctgtgagtctggagtccgaagggctcttgcggtcgcactagtg
>trp53inp2_139:239+ness
gcttcgatatccgcatgctaattctctgccctgggggctgggctccttattgctgcttaggcctagaaagtttaagtatgtggaagaggagagtgagttgtaagttagataaggtgaagggaatggagggaaacaggcagcctagtgggggccgcagaggagtctgcccccatttccttttcctataatcctgccttccagggttcccccctccctgaaatttgtccttcaggagtaacccctacccacccctgtccctgtgagtctggagtccgaagggctcttgcggtcgcactagtg
>trp53inp2_140:240+ness
gcttcgatatccgcatgctaattctctgccctgggggctgggctccttattgctgcttaggcctagaaagtttaagtatgtggaagaggagagtgagttgtaagttagataaggtgaagggaatggagggaaacaggcagcctagtgggggccgcagatgagtctgcccccatttccttttcctataatcctgccttccagggttcccccctccctgaaatttgtccttcaggagtaacccctacccacccctgtccctgtgagtctggagtccgaagggctcttgcggtcgcactagtg
>trp53inp2_142:242+ness
gcttcgatatccgcatgctaattctctgccctgggggctgggctccttattgctgcttaggcctagaaagtttaagtatgtggaagaggagagtgagttgtaagttagataaggtgaagggaatggagggaaacaggcagcctagtgggggccgcagatgggtctgcccccatttccttttcctataatcctgccttccagggttcccccctccctgaaatttgtccttcaggagtaacccctacccacccctgtccctgtgagtctggagtccgaagggctcttgcggtcgcactagtg
>trp53inp2_144:244+ness
gcttcgatatccgcatgctaattctctgccctgggggctgggctccttattgctgcttaggcctagaaagtttaagtatgtggaagaggagagtgagttgtaagttagataaggtgaagggaatggagggaaacaggcagcctagtgggggccgcagatggggctgcccccatttccttttcctataatcctgccttccagggttcccccctccctgaaatttgtccttcaggagtaacccctacccacccctgtccctgtgagtctggagtccgaagggctcttgcggtcgcactagtg
>trp53inp2_145:245+ness
gcttcgatatccgcatgctaattctctgccctgggggctgggctccttattgctgcttaggcctagaaagtttaagtatgtggaagaggagagtgagttgtaagttagataaggtgaagggaatggagggaaacaggcagcctagtgggggccgcagatggggatgcccccatttccttttcctataatcctgccttccagggttcccccctccctgaaatttgtccttcaggagtaacccctacccacccctgtccctgtgagtctggagtccgaagggctcttgcggtcgcactagtg
>trp53inp2_146:246+ness
gcttcgatatccgcatgctaattctctgccctgggggctgggctccttattgctgcttaggcctagaaagtttaagtatgtggaagaggagagtgagttgtaagttagataaggtgaagggaatggagggaaacaggcagcctagtgggggccgcagatggggacgcccccatttccttttcctataatcctgccttccagggttcccccctccctgaaatttgtccttcaggagtaacccctacccacccctgtccctgtgagtctggagtccgaagggctcttgcggtcgcactagtg
>trp53inp2_147:247+ness
gcttcgatatccgcatgctaattctctgccctgggggctgggctccttattgctgcttaggcctagaaagtttaagtatgtggaagaggagagtgagttgtaagttagataaggtgaagggaatggagggaaacaggcagcctagtgggggccgcagatggggacacccccatttccttttcctataatcctgccttccagggttcccccctccctgaaatttgtccttcaggagtaacccctacccacccctgtccctgtgagtctggagtccgaagggctcttgcggtcgcactagtg
>trp53inp2_148:248+ness
gcttcgatatccgcatgctaattctctgccctgggggctgggctccttattgctgcttaggcctagaaagtttaagtatgtggaagaggagagtgagttgtaagttagataaggtgaagggaatggagggaaacaggcagcctagtgggggccgcagatggggacagccccatttccttttcctataatcctgccttccagggttcccccctccctgaaatttgtccttcaggagtaacccctacccacccctgtccctgtgagtctggagtccgaagggctcttgcggtcgcactagtg
>trp53inp2_149:249+ness
gcttcgatatccgcatgctaattctctgccctgggggctgggctccttattgctgcttaggcctagaaagtttaagtatgtggaagaggagagtgagttgtaagttagataaggtgaagggaatggagggaaacaggcagcctagtgggggccgcagatggggacaggcccatttccttttcctataatcctgccttccagggttcccccctccctgaaatttgtccttcaggagtaacccctacccacccctgtccctgtgagtctggagtccgaagggctcttgcggtcgcactagtg
>trp53inp2_150:250+ness
gcttcgatatccgcatgctaattctctgccctgggggctgggctccttattgctgcttaggcctagaaagtttaagtatgtggaagaggagagtgagttgtaagttagataaggtgaagggaatggagggaaacaggcagcctagtgggggccgcagatggggacaggtccatttccttttcctataatcctgccttccagggttcccccctccctgaaatttgtccttcaggagtaacccctacccacccctgtccctgtgagtctggagtccgaagggctcttgcggtcgcactagtg
>trp53inp2_151:251+ness
gcttcgatatccgcatgctaattctctgccctgggggctgggctccttattgctgcttaggcctagaaagtttaagtatgtggaagaggagagtgagttgtaagttagataaggtgaagggaatggagggaaacaggcagcctagtgggggccgcagatggggacaggtgcatttccttttcctataatcctgccttccagggttcccccctccctgaaatttgtccttcaggagtaacccctacccacccctgtccctgtgagtctggagtccgaagggctcttgcggtcgcactagtg
>trp53inp2_152:252+ness
gcttcgatatccgcatgctaattctctgccctgggggctgggctccttattgctgcttaggcctagaaagtttaagtatgtggaagaggagagtgagttgtaagttagataaggtgaagggaatggagggaaacaggcagcctagtgggggccgcagatggggacaggtggatttccttttcctataatcctgccttccagggttcccccctccctgaaatttgtccttcaggagtaacccctacccacccctgtccctgtgagtctggagtccgaagggctcttgcggtcgcactagtg
>trp53inp2_153:253+ness
gcttcgatatccgcatgctaattctctgccctgggggctgggctccttattgctgcttaggcctagaaagtttaagtatgtggaagaggagagtgagttgtaagttagataaggtgaagggaatggagggaaacaggcagcctagtgggggccgcagatggggacaggtgggtttccttttcctataatcctgccttccagggttcccccctccctgaaatttgtccttcaggagtaacccctacccacccctgtccctgtgagtctggagtccgaagggctcttgcggtcgcactagtg
>trp53inp2_156:256+ness
gcttcgatatccgcatgctaattctctgccctgggggctgggctccttattgctgcttaggcctagaaagtttaagtatgtggaagaggagagtgagttgtaagttagataaggtgaagggaatggagggaaacaggcagcctagtgggggccgcagatggggacaggtgggttgccttttcctataatcctgccttccagggttcccccctccctgaaatttgtccttcaggagtaacccctacccacccctgtccctgtgagtctggagtccgaagggctcttgcggtcgcactagtg
>trp53inp2_157:257+ness
gcttcgatatccgcatgctaattctctgccctgggggctgggctccttattgctgcttaggcctagaaagtttaagtatgtggaagaggagagtgagttgtaagttagataaggtgaagggaatggagggaaacaggcagcctagtgggggccgcagatggggacaggtgggttgacttttcctataatcctgccttccagggttcccccctccctgaaatttgtccttcaggagtaacccctacccacccctgtccctgtgagtctggagtccgaagggctcttgcggtcgcactagtg
>trp53inp2_158:258+ness
gcttcgatatccgcatgctaattctctgccctgggggctgggctccttattgctgcttaggcctagaaagtttaagtatgtggaagaggagagtgagttgtaagttagataaggtgaagggaatggagggaaacaggcagcctagtgggggccgcagatggggacaggtgggttgagttttcctataatcctgccttccagggttcccccctccctgaaatttgtccttcaggagtaacccctacccacccctgtccctgtgagtctggagtccgaagggctcttgcggtcgcactagtg
>trp53inp2_159:259+ness
gcttcgatatccgcatgctaattctctgccctgggggctgggctccttattgctgcttaggcctagaaagtttaagtatgtggaagaggagagtgagttgtaagttagataaggtgaagggaatggagggaaacaggcagcctagtgggggccgcagatggggacaggtgggttgagatttcctataatcctgccttccagggttcccccctccctgaaatttgtccttcaggagtaacccctacccacccctgtccctgtgagtctggagtccgaagggctcttgcggtcgcactagtg
>trp53inp2_160:260+ness
gcttcgatatccgcatgctaattctctgccctgggggctgggctccttattgctgcttaggcctagaaagtttaagtatgtggaagaggagagtgagttgtaagttagataaggtgaagggaatggagggaaacaggcagcctagtgggggccgcagatggggacaggtgggttgagaattcctataatcctgccttccagggttcccccctccctgaaatttgtccttcaggagtaacccctacccacccctgtccctgtgagtctggagtccgaagggctcttgcggtcgcactagtg
>trp53inp2_1:151+ness
gcttcgatatccgcatgctaggttgagaagtagcagggagcagggcatcttgggagctggtattgtgcttggtcagagtagctaagccctggtcttaggcctgagcctggagtctgcccccatttccttttcctataatcctgccttccagggttcccccctccctgaaatttgtccttcaggagtaacccctacccacccctgtccctgtgagtctggagtccgaagggcttgtaccttgtcaccttaccttgtcatgccaccccaggagtagaagctgctcttgcggtcgcactagtg
>trp53inp2_2:152+ness
gcttcgatatccgcatgctaagttgagaagtagcagggagcagggcatcttgggagctggtattgtgcttggtcagagtagctaagccctggtcttaggcctgagcctggagtctgcccccatttccttttcctataatcctgccttccagggttcccccctccctgaaatttgtccttcaggagtaacccctacccacccctgtccctgtgagtctggagtccgaagggcttgtaccttgtcaccttaccttgtcatgccaccccaggagtagaagctgctcttgcggtcgcactagtg
>trp53inp2_3:153+ness
gcttcgatatccgcatgctaatttgagaagtagcagggagcagggcatcttgggagctggtattgtgcttggtcagagtagctaagccctggtcttaggcctgagcctggagtctgcccccatttccttttcctataatcctgccttccagggttcccccctccctgaaatttgtccttcaggagtaacccctacccacccctgtccctgtgagtctggagtccgaagggcttgtaccttgtcaccttaccttgtcatgccaccccaggagtagaagctgctcttgcggtcgcactagtg
>trp53inp2_5:155+ness
gcttcgatatccgcatgctaattcgagaagtagcagggagcagggcatcttgggagctggtattgtgcttggtcagagtagctaagccctggtcttaggcctgagcctggagtctgcccccatttccttttcctataatcctgccttccagggttcccccctccctgaaatttgtccttcaggagtaacccctacccacccctgtccctgtgagtctggagtccgaagggcttgtaccttgtcaccttaccttgtcatgccaccccaggagtagaagctgctcttgcggtcgcactagtg
>trp53inp2_6:156+ness
gcttcgatatccgcatgctaattctagaagtagcagggagcagggcatcttgggagctggtattgtgcttggtcagagtagctaagccctggtcttaggcctgagcctggagtctgcccccatttccttttcctataatcctgccttccagggttcccccctccctgaaatttgtccttcaggagtaacccctacccacccctgtccctgtgagtctggagtccgaagggcttgtaccttgtcaccttaccttgtcatgccaccccaggagtagaagctgctcttgcggtcgcactagtg
>trp53inp2_7:157+ness
gcttcgatatccgcatgctaattctcgaagtagcagggagcagggcatcttgggagctggtattgtgcttggtcagagtagctaagccctggtcttaggcctgagcctggagtctgcccccatttccttttcctataatcctgccttccagggttcccccctccctgaaatttgtccttcaggagtaacccctacccacccctgtccctgtgagtctggagtccgaagggcttgtaccttgtcaccttaccttgtcatgccaccccaggagtagaagctgctcttgcggtcgcactagtg
>trp53inp2_8:158+ness
gcttcgatatccgcatgctaattctctaagtagcagggagcagggcatcttgggagctggtattgtgcttggtcagagtagctaagccctggtcttaggcctgagcctggagtctgcccccatttccttttcctataatcctgccttccagggttcccccctccctgaaatttgtccttcaggagtaacccctacccacccctgtccctgtgagtctggagtccgaagggcttgtaccttgtcaccttaccttgtcatgccaccccaggagtagaagctgctcttgcggtcgcactagtg
>trp53inp2_9:159+ness
gcttcgatatccgcatgctaattctctgagtagcagggagcagggcatcttgggagctggtattgtgcttggtcagagtagctaagccctggtcttaggcctgagcctggagtctgcccccatttccttttcctataatcctgccttccagggttcccccctccctgaaatttgtccttcaggagtaacccctacccacccctgtccctgtgagtctggagtccgaagggcttgtaccttgtcaccttaccttgtcatgccaccccaggagtagaagctgctcttgcggtcgcactagtg
>trp53inp2_10:160+ness
gcttcgatatccgcatgctaattctctgcgtagcagggagcagggcatcttgggagctggtattgtgcttggtcagagtagctaagccctggtcttaggcctgagcctggagtctgcccccatttccttttcctataatcctgccttccagggttcccccctccctgaaatttgtccttcaggagtaacccctacccacccctgtccctgtgagtctggagtccgaagggcttgtaccttgtcaccttaccttgtcatgccaccccaggagtagaagctgctcttgcggtcgcactagtg
>trp53inp2_11:161+ness
gcttcgatatccgcatgctaattctctgcctagcagggagcagggcatcttgggagctggtattgtgcttggtcagagtagctaagccctggtcttaggcctgagcctggagtctgcccccatttccttttcctataatcctgccttccagggttcccccctccctgaaatttgtccttcaggagtaacccctacccacccctgtccctgtgagtctggagtccgaagggcttgtaccttgtcaccttaccttgtcatgccaccccaggagtagaagctgctcttgcggtcgcactagtg
>trp53inp2_12:162+ness
gcttcgatatccgcatgctaattctctgcccagcagggagcagggcatcttgggagctggtattgtgcttggtcagagtagctaagccctggtcttaggcctgagcctggagtctgcccccatttccttttcctataatcctgccttccagggttcccccctccctgaaatttgtccttcaggagtaacccctacccacccctgtccctgtgagtctggagtccgaagggcttgtaccttgtcaccttaccttgtcatgccaccccaggagtagaagctgctcttgcggtcgcactagtg
>trp53inp2_13:163+ness
gcttcgatatccgcatgctaattctctgccctgcagggagcagggcatcttgggagctggtattgtgcttggtcagagtagctaagccctggtcttaggcctgagcctggagtctgcccccatttccttttcctataatcctgccttccagggttcccccctccctgaaatttgtccttcaggagtaacccctacccacccctgtccctgtgagtctggagtccgaagggcttgtaccttgtcaccttaccttgtcatgccaccccaggagtagaagctgctcttgcggtcgcactagtg
>trp53inp2_15:165+ness
gcttcgatatccgcatgctaattctctgccctggagggagcagggcatcttgggagctggtattgtgcttggtcagagtagctaagccctggtcttaggcctgagcctggagtctgcccccatttccttttcctataatcctgccttccagggttcccccctccctgaaatttgtccttcaggagtaacccctacccacccctgtccctgtgagtctggagtccgaagggcttgtaccttgtcaccttaccttgtcatgccaccccaggagtagaagctgctcttgcggtcgcactagtg
>trp53inp2_16:166+ness
gcttcgatatccgcatgctaattctctgccctggggggagcagggcatcttgggagctggtattgtgcttggtcagagtagctaagccctggtcttaggcctgagcctggagtctgcccccatttccttttcctataatcctgccttccagggttcccccctccctgaaatttgtccttcaggagtaacccctacccacccctgtccctgtgagtctggagtccgaagggcttgtaccttgtcaccttaccttgtcatgccaccccaggagtagaagctgctcttgcggtcgcactagtg
>trp53inp2_19:169+ness
gcttcgatatccgcatgctaattctctgccctgggggcagcagggcatcttgggagctggtattgtgcttggtcagagtagctaagccctggtcttaggcctgagcctggagtctgcccccatttccttttcctataatcctgccttccagggttcccccctccctgaaatttgtccttcaggagtaacccctacccacccctgtccctgtgagtctggagtccgaagggcttgtaccttgtcaccttaccttgtcatgccaccccaggagtagaagctgctcttgcggtcgcactagtg
>trp53inp2_20:170+ness
gcttcgatatccgcatgctaattctctgccctgggggctgcagggcatcttgggagctggtattgtgcttggtcagagtagctaagccctggtcttaggcctgagcctggagtctgcccccatttccttttcctataatcctgccttccagggttcccccctccctgaaatttgtccttcaggagtaacccctacccacccctgtccctgtgagtctggagtccgaagggcttgtaccttgtcaccttaccttgtcatgccaccccaggagtagaagctgctcttgcggtcgcactagtg
>trp53inp2_22:172+ness
gcttcgatatccgcatgctaattctctgccctgggggctggagggcatcttgggagctggtattgtgcttggtcagagtagctaagccctggtcttaggcctgagcctggagtctgcccccatttccttttcctataatcctgccttccagggttcccccctccctgaaatttgtccttcaggagtaacccctacccacccctgtccctgtgagtctggagtccgaagggcttgtaccttgtcaccttaccttgtcatgccaccccaggagtagaagctgctcttgcggtcgcactagtg
>trp53inp2_23:173+ness
gcttcgatatccgcatgctaattctctgccctgggggctggggggcatcttgggagctggtattgtgcttggtcagagtagctaagccctggtcttaggcctgagcctggagtctgcccccatttccttttcctataatcctgccttccagggttcccccctccctgaaatttgtccttcaggagtaacccctacccacccctgtccctgtgagtctggagtccgaagggcttgtaccttgtcaccttaccttgtcatgccaccccaggagtagaagctgctcttgcggtcgcactagtg
>trp53inp2_24:174+ness
gcttcgatatccgcatgctaattctctgccctgggggctgggcggcatcttgggagctggtattgtgcttggtcagagtagctaagccctggtcttaggcctgagcctggagtctgcccccatttccttttcctataatcctgccttccagggttcccccctccctgaaatttgtccttcaggagtaacccctacccacccctgtccctgtgagtctggagtccgaagggcttgtaccttgtcaccttaccttgtcatgccaccccaggagtagaagctgctcttgcggtcgcactagtg
>trp53inp2_25:175+ness
gcttcgatatccgcatgctaattctctgccctgggggctgggctgcatcttgggagctggtattgtgcttggtcagagtagctaagccctggtcttaggcctgagcctggagtctgcccccatttccttttcctataatcctgccttccagggttcccccctccctgaaatttgtccttcaggagtaacccctacccacccctgtccctgtgagtctggagtccgaagggcttgtaccttgtcaccttaccttgtcatgccaccccaggagtagaagctgctcttgcggtcgcactagtg
>trp53inp2_26:176+ness
gcttcgatatccgcatgctaattctctgccctgggggctgggctccatcttgggagctggtattgtgcttggtcagagtagctaagccctggtcttaggcctgagcctggagtctgcccccatttccttttcctataatcctgccttccagggttcccccctccctgaaatttgtccttcaggagtaacccctacccacccctgtccctgtgagtctggagtccgaagggcttgtaccttgtcaccttaccttgtcatgccaccccaggagtagaagctgctcttgcggtcgcactagtg
>trp53inp2_28:178+ness
gcttcgatatccgcatgctaattctctgccctgggggctgggctccttcttgggagctggtattgtgcttggtcagagtagctaagccctggtcttaggcctgagcctggagtctgcccccatttccttttcctataatcctgccttccagggttcccccctccctgaaatttgtccttcaggagtaacccctacccacccctgtccctgtgagtctggagtccgaagggcttgtaccttgtcaccttaccttgtcatgccaccccaggagtagaagctgctcttgcggtcgcactagtg
>trp53inp2_30:180+ness
gcttcgatatccgcatgctaattctctgccctgggggctgggctccttattgggagctggtattgtgcttggtcagagtagctaagccctggtcttaggcctgagcctggagtctgcccccatttccttttcctataatcctgccttccagggttcccccctccctgaaatttgtccttcaggagtaacccctacccacccctgtccctgtgagtctggagtccgaagggcttgtaccttgtcaccttaccttgtcatgccaccccaggagtagaagctgctcttgcggtcgcactagtg
>trp53inp2_34:184+ness
gcttcgatatccgcatgctaattctctgccctgggggctgggctccttattgcgagctggtattgtgcttggtcagagtagctaagccctggtcttaggcctgagcctggagtctgcccccatttccttttcctataatcctgccttccagggttcccccctccctgaaatttgtccttcaggagtaacccctacccacccctgtccctgtgagtctggagtccgaagggcttgtaccttgtcaccttaccttgtcatgccaccccaggagtagaagctgctcttgcggtcgcactagtg
>trp53inp2_35:185+ness
gcttcgatatccgcatgctaattctctgccctgggggctgggctccttattgctagctggtattgtgcttggtcagagtagctaagccctggtcttaggcctgagcctggagtctgcccccatttccttttcctataatcctgccttccagggttcccccctccctgaaatttgtccttcaggagtaacccctacccacccctgtccctgtgagtctggagtccgaagggcttgtaccttgtcaccttaccttgtcatgccaccccaggagtagaagctgctcttgcggtcgcactagtg
>trp53inp2_36:186+ness
gcttcgatatccgcatgctaattctctgccctgggggctgggctccttattgctggctggtattgtgcttggtcagagtagctaagccctggtcttaggcctgagcctggagtctgcccccatttccttttcctataatcctgccttccagggttcccccctccctgaaatttgtccttcaggagtaacccctacccacccctgtccctgtgagtctggagtccgaagggcttgtaccttgtcaccttaccttgtcatgccaccccaggagtagaagctgctcttgcggtcgcactagtg
>trp53inp2_37:187+ness
gcttcgatatccgcatgctaattctctgccctgggggctgggctccttattgctgcctggtattgtgcttggtcagagtagctaagccctggtcttaggcctgagcctggagtctgcccccatttccttttcctataatcctgccttccagggttcccccctccctgaaatttgtccttcaggagtaacccctacccacccctgtccctgtgagtctggagtccgaagggcttgtaccttgtcaccttaccttgtcatgccaccccaggagtagaagctgctcttgcggtcgcactagtg
>trp53inp2_38:188+ness
gcttcgatatccgcatgctaattctctgccctgggggctgggctccttattgctgcttggtattgtgcttggtcagagtagctaagccctggtcttaggcctgagcctggagtctgcccccatttccttttcctataatcctgccttccagggttcccccctccctgaaatttgtccttcaggagtaacccctacccacccctgtccctgtgagtctggagtccgaagggcttgtaccttgtcaccttaccttgtcatgccaccccaggagtagaagctgctcttgcggtcgcactagtg
>trp53inp2_40:190+ness
gcttcgatatccgcatgctaattctctgccctgggggctgggctccttattgctgcttagtattgtgcttggtcagagtagctaagccctggtcttaggcctgagcctggagtctgcccccatttccttttcctataatcctgccttccagggttcccccctccctgaaatttgtccttcaggagtaacccctacccacccctgtccctgtgagtctggagtccgaagggcttgtaccttgtcaccttaccttgtcatgccaccccaggagtagaagctgctcttgcggtcgcactagtg
>trp53inp2_42:192+ness
gcttcgatatccgcatgctaattctctgccctgggggctgggctccttattgctgcttaggattgtgcttggtcagagtagctaagccctggtcttaggcctgagcctggagtctgcccccatttccttttcctataatcctgccttccagggttcccccctccctgaaatttgtccttcaggagtaacccctacccacccctgtccctgtgagtctggagtccgaagggcttgtaccttgtcaccttaccttgtcatgccaccccaggagtagaagctgctcttgcggtcgcactagtg
>trp53inp2_43:193+ness
gcttcgatatccgcatgctaattctctgccctgggggctgggctccttattgctgcttaggcttgtgcttggtcagagtagctaagccctggtcttaggcctgagcctggagtctgcccccatttccttttcctataatcctgccttccagggttcccccctccctgaaatttgtccttcaggagtaacccctacccacccctgtccctgtgagtctggagtccgaagggcttgtaccttgtcaccttaccttgtcatgccaccccaggagtagaagctgctcttgcggtcgcactagtg
>trp53inp2_44:194+ness
gcttcgatatccgcatgctaattctctgccctgggggctgggctccttattgctgcttaggcctgtgcttggtcagagtagctaagccctggtcttaggcctgagcctggagtctgcccccatttccttttcctataatcctgccttccagggttcccccctccctgaaatttgtccttcaggagtaacccctacccacccctgtccctgtgagtctggagtccgaagggcttgtaccttgtcaccttaccttgtcatgccaccccaggagtagaagctgctcttgcggtcgcactagtg
>trp53inp2_46:196+ness
gcttcgatatccgcatgctaattctctgccctgggggctgggctccttattgctgcttaggcctatgcttggtcagagtagctaagccctggtcttaggcctgagcctggagtctgcccccatttccttttcctataatcctgccttccagggttcccccctccctgaaatttgtccttcaggagtaacccctacccacccctgtccctgtgagtctggagtccgaagggcttgtaccttgtcaccttaccttgtcatgccaccccaggagtagaagctgctcttgcggtcgcactagtg
>trp53inp2_47:197+ness
gcttcgatatccgcatgctaattctctgccctgggggctgggctccttattgctgcttaggcctaggcttggtcagagtagctaagccctggtcttaggcctgagcctggagtctgcccccatttccttttcctataatcctgccttccagggttcccccctccctgaaatttgtccttcaggagtaacccctacccacccctgtccctgtgagtctggagtccgaagggcttgtaccttgtcaccttaccttgtcatgccaccccaggagtagaagctgctcttgcggtcgcactagtg
>trp53inp2_48:198+ness
gcttcgatatccgcatgctaattctctgccctgggggctgggctccttattgctgcttaggcctagacttggtcagagtagctaagccctggtcttaggcctgagcctggagtctgcccccatttccttttcctataatcctgccttccagggttcccccctccctgaaatttgtccttcaggagtaacccctacccacccctgtccctgtgagtctggagtccgaagggcttgtaccttgtcaccttaccttgtcatgccaccccaggagtagaagctgctcttgcggtcgcactagtg
>trp53inp2_49:199+ness
gcttcgatatccgcatgctaattctctgccctgggggctgggctccttattgctgcttaggcctagaattggtcagagtagctaagccctggtcttaggcctgagcctggagtctgcccccatttccttttcctataatcctgccttccagggttcccccctccctgaaatttgtccttcaggagtaacccctacccacccctgtccctgtgagtctggagtccgaagggcttgtaccttgtcaccttaccttgtcatgccaccccaggagtagaagctgctcttgcggtcgcactagtg
>trp53inp2_50:200+ness
gcttcgatatccgcatgctaattctctgccctgggggctgggctccttattgctgcttaggcctagaaatggtcagagtagctaagccctggtcttaggcctgagcctggagtctgcccccatttccttttcctataatcctgccttccagggttcccccctccctgaaatttgtccttcaggagtaacccctacccacccctgtccctgtgagtctggagtccgaagggcttgtaccttgtcaccttaccttgtcatgccaccccaggagtagaagctgctcttgcggtcgcactagtg
>trp53inp2_51:201+ness
gcttcgatatccgcatgctaattctctgccctgggggctgggctccttattgctgcttaggcctagaaagggtcagagtagctaagccctggtcttaggcctgagcctggagtctgcccccatttccttttcctataatcctgccttccagggttcccccctccctgaaatttgtccttcaggagtaacccctacccacccctgtccctgtgagtctggagtccgaagggcttgtaccttgtcaccttaccttgtcatgccaccccaggagtagaagctgctcttgcggtcgcactagtg
>trp53inp2_52:202+ness
gcttcgatatccgcatgctaattctctgccctgggggctgggctccttattgctgcttaggcctagaaagtgtcagagtagctaagccctggtcttaggcctgagcctggagtctgcccccatttccttttcctataatcctgccttccagggttcccccctccctgaaatttgtccttcaggagtaacccctacccacccctgtccctgtgagtctggagtccgaagggcttgtaccttgtcaccttaccttgtcatgccaccccaggagtagaagctgctcttgcggtcgcactagtg
>trp53inp2_53:203+ness
gcttcgatatccgcatgctaattctctgccctgggggctgggctccttattgctgcttaggcctagaaagtttcagagtagctaagccctggtcttaggcctgagcctggagtctgcccccatttccttttcctataatcctgccttccagggttcccccctccctgaaatttgtccttcaggagtaacccctacccacccctgtccctgtgagtctggagtccgaagggcttgtaccttgtcaccttaccttgtcatgccaccccaggagtagaagctgctcttgcggtcgcactagtg
>trp53inp2_55:205+ness
gcttcgatatccgcatgctaattctctgccctgggggctgggctccttattgctgcttaggcctagaaagtttaagagtagctaagccctggtcttaggcctgagcctggagtctgcccccatttccttttcctataatcctgccttccagggttcccccctccctgaaatttgtccttcaggagtaacccctacccacccctgtccctgtgagtctggagtccgaagggcttgtaccttgtcaccttaccttgtcatgccaccccaggagtagaagctgctcttgcggtcgcactagtg
>trp53inp2_58:208+ness
gcttcgatatccgcatgctaattctctgccctgggggctgggctccttattgctgcttaggcctagaaagtttaagtgtagctaagccctggtcttaggcctgagcctggagtctgcccccatttccttttcctataatcctgccttccagggttcccccctccctgaaatttgtccttcaggagtaacccctacccacccctgtccctgtgagtctggagtccgaagggcttgtaccttgtcaccttaccttgtcatgccaccccaggagtagaagctgctcttgcggtcgcactagtg
>trp53inp2_59:209+ness
gcttcgatatccgcatgctaattctctgccctgggggctgggctccttattgctgcttaggcctagaaagtttaagtatagctaagccctggtcttaggcctgagcctggagtctgcccccatttccttttcctataatcctgccttccagggttcccccctccctgaaatttgtccttcaggagtaacccctacccacccctgtccctgtgagtctggagtccgaagggcttgtaccttgtcaccttaccttgtcatgccaccccaggagtagaagctgctcttgcggtcgcactagtg
>trp53inp2_61:211+ness
gcttcgatatccgcatgctaattctctgccctgggggctgggctccttattgctgcttaggcctagaaagtttaagtatggctaagccctggtcttaggcctgagcctggagtctgcccccatttccttttcctataatcctgccttccagggttcccccctccctgaaatttgtccttcaggagtaacccctacccacccctgtccctgtgagtctggagtccgaagggcttgtaccttgtcaccttaccttgtcatgccaccccaggagtagaagctgctcttgcggtcgcactagtg
>trp53inp2_62:212+ness
gcttcgatatccgcatgctaattctctgccctgggggctgggctccttattgctgcttaggcctagaaagtttaagtatgtctaagccctggtcttaggcctgagcctggagtctgcccccatttccttttcctataatcctgccttccagggttcccccctccctgaaatttgtccttcaggagtaacccctacccacccctgtccctgtgagtctggagtccgaagggcttgtaccttgtcaccttaccttgtcatgccaccccaggagtagaagctgctcttgcggtcgcactagtg
>trp53inp2_63:213+ness
gcttcgatatccgcatgctaattctctgccctgggggctgggctccttattgctgcttaggcctagaaagtttaagtatgtgtaagccctggtcttaggcctgagcctggagtctgcccccatttccttttcctataatcctgccttccagggttcccccctccctgaaatttgtccttcaggagtaacccctacccacccctgtccctgtgagtctggagtccgaagggcttgtaccttgtcaccttaccttgtcatgccaccccaggagtagaagctgctcttgcggtcgcactagtg
>trp53inp2_64:214+ness
gcttcgatatccgcatgctaattctctgccctgggggctgggctccttattgctgcttaggcctagaaagtttaagtatgtggaagccctggtcttaggcctgagcctggagtctgcccccatttccttttcctataatcctgccttccagggttcccccctccctgaaatttgtccttcaggagtaacccctacccacccctgtccctgtgagtctggagtccgaagggcttgtaccttgtcaccttaccttgtcatgccaccccaggagtagaagctgctcttgcggtcgcactagtg
>trp53inp2_68:218+ness
gcttcgatatccgcatgctaattctctgccctgggggctgggctccttattgctgcttaggcctagaaagtttaagtatgtggaagacctggtcttaggcctgagcctggagtctgcccccatttccttttcctataatcctgccttccagggttcccccctccctgaaatttgtccttcaggagtaacccctacccacccctgtccctgtgagtctggagtccgaagggcttgtaccttgtcaccttaccttgtcatgccaccccaggagtagaagctgctcttgcggtcgcactagtg
>trp53inp2_69:219+ness
gcttcgatatccgcatgctaattctctgccctgggggctgggctccttattgctgcttaggcctagaaagtttaagtatgtggaagagctggtcttaggcctgagcctggagtctgcccccatttccttttcctataatcctgccttccagggttcccccctccctgaaatttgtccttcaggagtaacccctacccacccctgtccctgtgagtctggagtccgaagggcttgtaccttgtcaccttaccttgtcatgccaccccaggagtagaagctgctcttgcggtcgcactagtg
>trp53inp2_70:220+ness
gcttcgatatccgcatgctaattctctgccctgggggctgggctccttattgctgcttaggcctagaaagtttaagtatgtggaagaggtggtcttaggcctgagcctggagtctgcccccatttccttttcctataatcctgccttccagggttcccccctccctgaaatttgtccttcaggagtaacccctacccacccctgtccctgtgagtctggagtccgaagggcttgtaccttgtcaccttaccttgtcatgccaccccaggagtagaagctgctcttgcggtcgcactagtg
>trp53inp2_71:221+ness
gcttcgatatccgcatgctaattctctgccctgggggctgggctccttattgctgcttaggcctagaaagtttaagtatgtggaagaggaggtcttaggcctgagcctggagtctgcccccatttccttttcctataatcctgccttccagggttcccccctccctgaaatttgtccttcaggagtaacccctacccacccctgtccctgtgagtctggagtccgaagggcttgtaccttgtcaccttaccttgtcatgccaccccaggagtagaagctgctcttgcggtcgcactagtg
>trp53inp2_73:223+ness
gcttcgatatccgcatgctaattctctgccctgggggctgggctccttattgctgcttaggcctagaaagtttaagtatgtggaagaggagatcttaggcctgagcctggagtctgcccccatttccttttcctataatcctgccttccagggttcccccctccctgaaatttgtccttcaggagtaacccctacccacccctgtccctgtgagtctggagtccgaagggcttgtaccttgtcaccttaccttgtcatgccaccccaggagtagaagctgctcttgcggtcgcactagtg
>trp53inp2_74:224+ness
gcttcgatatccgcatgctaattctctgccctgggggctgggctccttattgctgcttaggcctagaaagtttaagtatgtggaagaggagagcttaggcctgagcctggagtctgcccccatttccttttcctataatcctgccttccagggttcccccctccctgaaatttgtccttcaggagtaacccctacccacccctgtccctgtgagtctggagtccgaagggcttgtaccttgtcaccttaccttgtcatgccaccccaggagtagaagctgctcttgcggtcgcactagtg
>trp53inp2_75:225+ness
gcttcgatatccgcatgctaattctctgccctgggggctgggctccttattgctgcttaggcctagaaagtttaagtatgtggaagaggagagtttaggcctgagcctggagtctgcccccatttccttttcctataatcctgccttccagggttcccccctccctgaaatttgtccttcaggagtaacccctacccacccctgtccctgtgagtctggagtccgaagggcttgtaccttgtcaccttaccttgtcatgccaccccaggagtagaagctgctcttgcggtcgcactagtg
>trp53inp2_76:226+ness
gcttcgatatccgcatgctaattctctgccctgggggctgggctccttattgctgcttaggcctagaaagtttaagtatgtggaagaggagagtgtaggcctgagcctggagtctgcccccatttccttttcctataatcctgccttccagggttcccccctccctgaaatttgtccttcaggagtaacccctacccacccctgtccctgtgagtctggagtccgaagggcttgtaccttgtcaccttaccttgtcatgccaccccaggagtagaagctgctcttgcggtcgcactagtg
>trp53inp2_77:227+ness
gcttcgatatccgcatgctaattctctgccctgggggctgggctccttattgctgcttaggcctagaaagtttaagtatgtggaagaggagagtgaaggcctgagcctggagtctgcccccatttccttttcctataatcctgccttccagggttcccccctccctgaaatttgtccttcaggagtaacccctacccacccctgtccctgtgagtctggagtccgaagggcttgtaccttgtcaccttaccttgtcatgccaccccaggagtagaagctgctcttgcggtcgcactagtg
>trp53inp2_78:228+ness
gcttcgatatccgcatgctaattctctgccctgggggctgggctccttattgctgcttaggcctagaaagtttaagtatgtggaagaggagagtgagggcctgagcctggagtctgcccccatttccttttcctataatcctgccttccagggttcccccctccctgaaatttgtccttcaggagtaacccctacccacccctgtccctgtgagtctggagtccgaagggcttgtaccttgtcaccttaccttgtcatgccaccccaggagtagaagctgctcttgcggtcgcactagtg
>trp53inp2_79:229+ness
gcttcgatatccgcatgctaattctctgccctgggggctgggctccttattgctgcttaggcctagaaagtttaagtatgtggaagaggagagtgagtgcctgagcctggagtctgcccccatttccttttcctataatcctgccttccagggttcccccctccctgaaatttgtccttcaggagtaacccctacccacccctgtccctgtgagtctggagtccgaagggcttgtaccttgtcaccttaccttgtcatgccaccccaggagtagaagctgctcttgcggtcgcactagtg
>trp53inp2_80:230+ness
gcttcgatatccgcatgctaattctctgccctgggggctgggctccttattgctgcttaggcctagaaagtttaagtatgtggaagaggagagtgagttcctgagcctggagtctgcccccatttccttttcctataatcctgccttccagggttcccccctccctgaaatttgtccttcaggagtaacccctacccacccctgtccctgtgagtctggagtccgaagggcttgtaccttgtcaccttaccttgtcatgccaccccaggagtagaagctgctcttgcggtcgcactagtg
>trp53inp2_81:231+ness
gcttcgatatccgcatgctaattctctgccctgggggctgggctccttattgctgcttaggcctagaaagtttaagtatgtggaagaggagagtgagttgctgagcctggagtctgcccccatttccttttcctataatcctgccttccagggttcccccctccctgaaatttgtccttcaggagtaacccctacccacccctgtccctgtgagtctggagtccgaagggcttgtaccttgtcaccttaccttgtcatgccaccccaggagtagaagctgctcttgcggtcgcactagtg
>trp53inp2_82:232+ness
gcttcgatatccgcatgctaattctctgccctgggggctgggctccttattgctgcttaggcctagaaagtttaagtatgtggaagaggagagtgagttgttgagcctggagtctgcccccatttccttttcctataatcctgccttccagggttcccccctccctgaaatttgtccttcaggagtaacccctacccacccctgtccctgtgagtctggagtccgaagggcttgtaccttgtcaccttaccttgtcatgccaccccaggagtagaagctgctcttgcggtcgcactagtg
>trp53inp2_83:233+ness
gcttcgatatccgcatgctaattctctgccctgggggctgggctccttattgctgcttaggcctagaaagtttaagtatgtggaagaggagagtgagttgtagagcctggagtctgcccccatttccttttcctataatcctgccttccagggttcccccctccctgaaatttgtccttcaggagtaacccctacccacccctgtccctgtgagtctggagtccgaagggcttgtaccttgtcaccttaccttgtcatgccaccccaggagtagaagctgctcttgcggtcgcactagtg
>trp53inp2_84:234+ness
gcttcgatatccgcatgctaattctctgccctgggggctgggctccttattgctgcttaggcctagaaagtttaagtatgtggaagaggagagtgagttgtaaagcctggagtctgcccccatttccttttcctataatcctgccttccagggttcccccctccctgaaatttgtccttcaggagtaacccctacccacccctgtccctgtgagtctggagtccgaagggcttgtaccttgtcaccttaccttgtcatgccaccccaggagtagaagctgctcttgcggtcgcactagtg
>trp53inp2_85:235+ness
gcttcgatatccgcatgctaattctctgccctgggggctgggctccttattgctgcttaggcctagaaagtttaagtatgtggaagaggagagtgagttgtaaggcctggagtctgcccccatttccttttcctataatcctgccttccagggttcccccctccctgaaatttgtccttcaggagtaacccctacccacccctgtccctgtgagtctggagtccgaagggcttgtaccttgtcaccttaccttgtcatgccaccccaggagtagaagctgctcttgcggtcgcactagtg
>trp53inp2_86:236+ness
gcttcgatatccgcatgctaattctctgccctgggggctgggctccttattgctgcttaggcctagaaagtttaagtatgtggaagaggagagtgagttgtaagtcctggagtctgcccccatttccttttcctataatcctgccttccagggttcccccctccctgaaatttgtccttcaggagtaacccctacccacccctgtccctgtgagtctggagtccgaagggcttgtaccttgtcaccttaccttgtcatgccaccccaggagtagaagctgctcttgcggtcgcactagtg
>trp53inp2_87:237+ness
gcttcgatatccgcatgctaattctctgccctgggggctgggctccttattgctgcttaggcctagaaagtttaagtatgtggaagaggagagtgagttgtaagttctggagtctgcccccatttccttttcctataatcctgccttccagggttcccccctccctgaaatttgtccttcaggagtaacccctacccacccctgtccctgtgagtctggagtccgaagggcttgtaccttgtcaccttaccttgtcatgccaccccaggagtagaagctgctcttgcggtcgcactagtg
>trp53inp2_88:238+ness
gcttcgatatccgcatgctaattctctgccctgggggctgggctccttattgctgcttaggcctagaaagtttaagtatgtggaagaggagagtgagttgtaagttatggagtctgcccccatttccttttcctataatcctgccttccagggttcccccctccctgaaatttgtccttcaggagtaacccctacccacccctgtccctgtgagtctggagtccgaagggcttgtaccttgtcaccttaccttgtcatgccaccccaggagtagaagctgctcttgcggtcgcactagtg
>trp53inp2_89:239+ness
gcttcgatatccgcatgctaattctctgccctgggggctgggctccttattgctgcttaggcctagaaagtttaagtatgtggaagaggagagtgagttgtaagttagggagtctgcccccatttccttttcctataatcctgccttccagggttcccccctccctgaaatttgtccttcaggagtaacccctacccacccctgtccctgtgagtctggagtccgaagggcttgtaccttgtcaccttaccttgtcatgccaccccaggagtagaagctgctcttgcggtcgcactagtg
>trp53inp2_90:240+ness
gcttcgatatccgcatgctaattctctgccctgggggctgggctccttattgctgcttaggcctagaaagtttaagtatgtggaagaggagagtgagttgtaagttagagagtctgcccccatttccttttcctataatcctgccttccagggttcccccctccctgaaatttgtccttcaggagtaacccctacccacccctgtccctgtgagtctggagtccgaagggcttgtaccttgtcaccttaccttgtcatgccaccccaggagtagaagctgctcttgcggtcgcactagtg
>trp53inp2_91:241+ness
gcttcgatatccgcatgctaattctctgccctgggggctgggctccttattgctgcttaggcctagaaagtttaagtatgtggaagaggagagtgagttgtaagttagatagtctgcccccatttccttttcctataatcctgccttccagggttcccccctccctgaaatttgtccttcaggagtaacccctacccacccctgtccctgtgagtctggagtccgaagggcttgtaccttgtcaccttaccttgtcatgccaccccaggagtagaagctgctcttgcggtcgcactagtg
>trp53inp2_93:243+ness
gcttcgatatccgcatgctaattctctgccctgggggctgggctccttattgctgcttaggcctagaaagtttaagtatgtggaagaggagagtgagttgtaagttagataatctgcccccatttccttttcctataatcctgccttccagggttcccccctccctgaaatttgtccttcaggagtaacccctacccacccctgtccctgtgagtctggagtccgaagggcttgtaccttgtcaccttaccttgtcatgccaccccaggagtagaagctgctcttgcggtcgcactagtg
>trp53inp2_94:244+ness
gcttcgatatccgcatgctaattctctgccctgggggctgggctccttattgctgcttaggcctagaaagtttaagtatgtggaagaggagagtgagttgtaagttagataagctgcccccatttccttttcctataatcctgccttccagggttcccccctccctgaaatttgtccttcaggagtaacccctacccacccctgtccctgtgagtctggagtccgaagggcttgtaccttgtcaccttaccttgtcatgccaccccaggagtagaagctgctcttgcggtcgcactagtg
>trp53inp2_95:245+ness
gcttcgatatccgcatgctaattctctgccctgggggctgggctccttattgctgcttaggcctagaaagtttaagtatgtggaagaggagagtgagttgtaagttagataaggtgcccccatttccttttcctataatcctgccttccagggttcccccctccctgaaatttgtccttcaggagtaacccctacccacccctgtccctgtgagtctggagtccgaagggcttgtaccttgtcaccttaccttgtcatgccaccccaggagtagaagctgctcttgcggtcgcactagtg
>trp53inp2_98:248+ness
gcttcgatatccgcatgctaattctctgccctgggggctgggctccttattgctgcttaggcctagaaagtttaagtatgtggaagaggagagtgagttgtaagttagataaggtgaccccatttccttttcctataatcctgccttccagggttcccccctccctgaaatttgtccttcaggagtaacccctacccacccctgtccctgtgagtctggagtccgaagggcttgtaccttgtcaccttaccttgtcatgccaccccaggagtagaagctgctcttgcggtcgcactagtg
>trp53inp2_99:249+ness
gcttcgatatccgcatgctaattctctgccctgggggctgggctccttattgctgcttaggcctagaaagtttaagtatgtggaagaggagagtgagttgtaagttagataaggtgaacccatttccttttcctataatcctgccttccagggttcccccctccctgaaatttgtccttcaggagtaacccctacccacccctgtccctgtgagtctggagtccgaagggcttgtaccttgtcaccttaccttgtcatgccaccccaggagtagaagctgctcttgcggtcgcactagtg
>trp53inp2_100:250+ness
gcttcgatatccgcatgctaattctctgccctgggggctgggctccttattgctgcttaggcctagaaagtttaagtatgtggaagaggagagtgagttgtaagttagataaggtgaagccatttccttttcctataatcctgccttccagggttcccccctccctgaaatttgtccttcaggagtaacccctacccacccctgtccctgtgagtctggagtccgaagggcttgtaccttgtcaccttaccttgtcatgccaccccaggagtagaagctgctcttgcggtcgcactagtg
>trp53inp2_101:251+ness
gcttcgatatccgcatgctaattctctgccctgggggctgggctccttattgctgcttaggcctagaaagtttaagtatgtggaagaggagagtgagttgtaagttagataaggtgaaggcatttccttttcctataatcctgccttccagggttcccccctccctgaaatttgtccttcaggagtaacccctacccacccctgtccctgtgagtctggagtccgaagggcttgtaccttgtcaccttaccttgtcatgccaccccaggagtagaagctgctcttgcggtcgcactagtg
>trp53inp2_102:252+ness
gcttcgatatccgcatgctaattctctgccctgggggctgggctccttattgctgcttaggcctagaaagtttaagtatgtggaagaggagagtgagttgtaagttagataaggtgaagggatttccttttcctataatcctgccttccagggttcccccctccctgaaatttgtccttcaggagtaacccctacccacccctgtccctgtgagtctggagtccgaagggcttgtaccttgtcaccttaccttgtcatgccaccccaggagtagaagctgctcttgcggtcgcactagtg
>trp53inp2_104:254+ness
gcttcgatatccgcatgctaattctctgccctgggggctgggctccttattgctgcttaggcctagaaagtttaagtatgtggaagaggagagtgagttgtaagttagataaggtgaagggaattccttttcctataatcctgccttccagggttcccccctccctgaaatttgtccttcaggagtaacccctacccacccctgtccctgtgagtctggagtccgaagggcttgtaccttgtcaccttaccttgtcatgccaccccaggagtagaagctgctcttgcggtcgcactagtg
>trp53inp2_106:256+ness
gcttcgatatccgcatgctaattctctgccctgggggctgggctccttattgctgcttaggcctagaaagtttaagtatgtggaagaggagagtgagttgtaagttagataaggtgaagggaatgccttttcctataatcctgccttccagggttcccccctccctgaaatttgtccttcaggagtaacccctacccacccctgtccctgtgagtctggagtccgaagggcttgtaccttgtcaccttaccttgtcatgccaccccaggagtagaagctgctcttgcggtcgcactagtg
>trp53inp2_107:257+ness
gcttcgatatccgcatgctaattctctgccctgggggctgggctccttattgctgcttaggcctagaaagtttaagtatgtggaagaggagagtgagttgtaagttagataaggtgaagggaatggcttttcctataatcctgccttccagggttcccccctccctgaaatttgtccttcaggagtaacccctacccacccctgtccctgtgagtctggagtccgaagggcttgtaccttgtcaccttaccttgtcatgccaccccaggagtagaagctgctcttgcggtcgcactagtg
>trp53inp2_108:258+ness
gcttcgatatccgcatgctaattctctgccctgggggctgggctccttattgctgcttaggcctagaaagtttaagtatgtggaagaggagagtgagttgtaagttagataaggtgaagggaatggattttcctataatcctgccttccagggttcccccctccctgaaatttgtccttcaggagtaacccctacccacccctgtccctgtgagtctggagtccgaagggcttgtaccttgtcaccttaccttgtcatgccaccccaggagtagaagctgctcttgcggtcgcactagtg
>trp53inp2_109:259+ness
gcttcgatatccgcatgctaattctctgccctgggggctgggctccttattgctgcttaggcctagaaagtttaagtatgtggaagaggagagtgagttgtaagttagataaggtgaagggaatggagtttcctataatcctgccttccagggttcccccctccctgaaatttgtccttcaggagtaacccctacccacccctgtccctgtgagtctggagtccgaagggcttgtaccttgtcaccttaccttgtcatgccaccccaggagtagaagctgctcttgcggtcgcactagtg
>trp53inp2_110:260+ness
gcttcgatatccgcatgctaattctctgccctgggggctgggctccttattgctgcttaggcctagaaagtttaagtatgtggaagaggagagtgagttgtaagttagataaggtgaagggaatggaggttcctataatcctgccttccagggttcccccctccctgaaatttgtccttcaggagtaacccctacccacccctgtccctgtgagtctggagtccgaagggcttgtaccttgtcaccttaccttgtcatgccaccccaggagtagaagctgctcttgcggtcgcactagtg
>trp53inp2_1:201+ness
gcttcgatatccgcatgctaggtcagagtagctaagccctggtcttaggcctgagcctggagtctgcccccatttccttttcctataatcctgccttccagggttcccccctccctgaaatttgtccttcaggagtaacccctacccacccctgtccctgtgagtctggagtccgaagggcttgtaccttgtcaccttaccttgtcatgccaccccaggagtagaagctgggtaaggccccatcatcctgaccatctctgttcatatgcccaaggtgctactcttgcggtcgcactagtg
>trp53inp2_2:202+ness
gcttcgatatccgcatgctaagtcagagtagctaagccctggtcttaggcctgagcctggagtctgcccccatttccttttcctataatcctgccttccagggttcccccctccctgaaatttgtccttcaggagtaacccctacccacccctgtccctgtgagtctggagtccgaagggcttgtaccttgtcaccttaccttgtcatgccaccccaggagtagaagctgggtaaggccccatcatcctgaccatctctgttcatatgcccaaggtgctactcttgcggtcgcactagtg
>trp53inp2_3:203+ness
gcttcgatatccgcatgctaattcagagtagctaagccctggtcttaggcctgagcctggagtctgcccccatttccttttcctataatcctgccttccagggttcccccctccctgaaatttgtccttcaggagtaacccctacccacccctgtccctgtgagtctggagtccgaagggcttgtaccttgtcaccttaccttgtcatgccaccccaggagtagaagctgggtaaggccccatcatcctgaccatctctgttcatatgcccaaggtgctactcttgcggtcgcactagtg
>trp53inp2_6:206+ness
gcttcgatatccgcatgctaattctgagtagctaagccctggtcttaggcctgagcctggagtctgcccccatttccttttcctataatcctgccttccagggttcccccctccctgaaatttgtccttcaggagtaacccctacccacccctgtccctgtgagtctggagtccgaagggcttgtaccttgtcaccttaccttgtcatgccaccccaggagtagaagctgggtaaggccccatcatcctgaccatctctgttcatatgcccaaggtgctactcttgcggtcgcactagtg
>trp53inp2_7:207+ness
gcttcgatatccgcatgctaattctcagtagctaagccctggtcttaggcctgagcctggagtctgcccccatttccttttcctataatcctgccttccagggttcccccctccctgaaatttgtccttcaggagtaacccctacccacccctgtccctgtgagtctggagtccgaagggcttgtaccttgtcaccttaccttgtcatgccaccccaggagtagaagctgggtaaggccccatcatcctgaccatctctgttcatatgcccaaggtgctactcttgcggtcgcactagtg
>trp53inp2_8:208+ness
gcttcgatatccgcatgctaattctctgtagctaagccctggtcttaggcctgagcctggagtctgcccccatttccttttcctataatcctgccttccagggttcccccctccctgaaatttgtccttcaggagtaacccctacccacccctgtccctgtgagtctggagtccgaagggcttgtaccttgtcaccttaccttgtcatgccaccccaggagtagaagctgggtaaggccccatcatcctgaccatctctgttcatatgcccaaggtgctactcttgcggtcgcactagtg
>trp53inp2_10:210+ness
gcttcgatatccgcatgctaattctctgcagctaagccctggtcttaggcctgagcctggagtctgcccccatttccttttcctataatcctgccttccagggttcccccctccctgaaatttgtccttcaggagtaacccctacccacccctgtccctgtgagtctggagtccgaagggcttgtaccttgtcaccttaccttgtcatgccaccccaggagtagaagctgggtaaggccccatcatcctgaccatctctgttcatatgcccaaggtgctactcttgcggtcgcactagtg
>trp53inp2_11:211+ness
gcttcgatatccgcatgctaattctctgccgctaagccctggtcttaggcctgagcctggagtctgcccccatttccttttcctataatcctgccttccagggttcccccctccctgaaatttgtccttcaggagtaacccctacccacccctgtccctgtgagtctggagtccgaagggcttgtaccttgtcaccttaccttgtcatgccaccccaggagtagaagctgggtaaggccccatcatcctgaccatctctgttcatatgcccaaggtgctactcttgcggtcgcactagtg
>trp53inp2_12:212+ness
gcttcgatatccgcatgctaattctctgcccctaagccctggtcttaggcctgagcctggagtctgcccccatttccttttcctataatcctgccttccagggttcccccctccctgaaatttgtccttcaggagtaacccctacccacccctgtccctgtgagtctggagtccgaagggcttgtaccttgtcaccttaccttgtcatgccaccccaggagtagaagctgggtaaggccccatcatcctgaccatctctgttcatatgcccaaggtgctactcttgcggtcgcactagtg
>trp53inp2_13:213+ness
gcttcgatatccgcatgctaattctctgcccttaagccctggtcttaggcctgagcctggagtctgcccccatttccttttcctataatcctgccttccagggttcccccctccctgaaatttgtccttcaggagtaacccctacccacccctgtccctgtgagtctggagtccgaagggcttgtaccttgtcaccttaccttgtcatgccaccccaggagtagaagctgggtaaggccccatcatcctgaccatctctgttcatatgcccaaggtgctactcttgcggtcgcactagtg
>trp53inp2_14:214+ness
gcttcgatatccgcatgctaattctctgccctgaagccctggtcttaggcctgagcctggagtctgcccccatttccttttcctataatcctgccttccagggttcccccctccctgaaatttgtccttcaggagtaacccctacccacccctgtccctgtgagtctggagtccgaagggcttgtaccttgtcaccttaccttgtcatgccaccccaggagtagaagctgggtaaggccccatcatcctgaccatctctgttcatatgcccaaggtgctactcttgcggtcgcactagtg
>trp53inp2_15:215+ness
gcttcgatatccgcatgctaattctctgccctggagccctggtcttaggcctgagcctggagtctgcccccatttccttttcctataatcctgccttccagggttcccccctccctgaaatttgtccttcaggagtaacccctacccacccctgtccctgtgagtctggagtccgaagggcttgtaccttgtcaccttaccttgtcatgccaccccaggagtagaagctgggtaaggccccatcatcctgaccatctctgttcatatgcccaaggtgctactcttgcggtcgcactagtg
>trp53inp2_16:216+ness
gcttcgatatccgcatgctaattctctgccctggggccctggtcttaggcctgagcctggagtctgcccccatttccttttcctataatcctgccttccagggttcccccctccctgaaatttgtccttcaggagtaacccctacccacccctgtccctgtgagtctggagtccgaagggcttgtaccttgtcaccttaccttgtcatgccaccccaggagtagaagctgggtaaggccccatcatcctgaccatctctgttcatatgcccaaggtgctactcttgcggtcgcactagtg
>trp53inp2_18:218+ness
gcttcgatatccgcatgctaattctctgccctgggggcctggtcttaggcctgagcctggagtctgcccccatttccttttcctataatcctgccttccagggttcccccctccctgaaatttgtccttcaggagtaacccctacccacccctgtccctgtgagtctggagtccgaagggcttgtaccttgtcaccttaccttgtcatgccaccccaggagtagaagctgggtaaggccccatcatcctgaccatctctgttcatatgcccaaggtgctactcttgcggtcgcactagtg
>trp53inp2_20:220+ness
gcttcgatatccgcatgctaattctctgccctgggggcttggtcttaggcctgagcctggagtctgcccccatttccttttcctataatcctgccttccagggttcccccctccctgaaatttgtccttcaggagtaacccctacccacccctgtccctgtgagtctggagtccgaagggcttgtaccttgtcaccttaccttgtcatgccaccccaggagtagaagctgggtaaggccccatcatcctgaccatctctgttcatatgcccaaggtgctactcttgcggtcgcactagtg
>trp53inp2_21:221+ness
gcttcgatatccgcatgctaattctctgccctgggggctgggtcttaggcctgagcctggagtctgcccccatttccttttcctataatcctgccttccagggttcccccctccctgaaatttgtccttcaggagtaacccctacccacccctgtccctgtgagtctggagtccgaagggcttgtaccttgtcaccttaccttgtcatgccaccccaggagtagaagctgggtaaggccccatcatcctgaccatctctgttcatatgcccaaggtgctactcttgcggtcgcactagtg
>trp53inp2_24:224+ness
gcttcgatatccgcatgctaattctctgccctgggggctgggccttaggcctgagcctggagtctgcccccatttccttttcctataatcctgccttccagggttcccccctccctgaaatttgtccttcaggagtaacccctacccacccctgtccctgtgagtctggagtccgaagggcttgtaccttgtcaccttaccttgtcatgccaccccaggagtagaagctgggtaaggccccatcatcctgaccatctctgttcatatgcccaaggtgctactcttgcggtcgcactagtg
>trp53inp2_25:225+ness
gcttcgatatccgcatgctaattctctgccctgggggctgggctttaggcctgagcctggagtctgcccccatttccttttcctataatcctgccttccagggttcccccctccctgaaatttgtccttcaggagtaacccctacccacccctgtccctgtgagtctggagtccgaagggcttgtaccttgtcaccttaccttgtcatgccaccccaggagtagaagctgggtaaggccccatcatcctgaccatctctgttcatatgcccaaggtgctactcttgcggtcgcactagtg
>trp53inp2_26:226+ness
gcttcgatatccgcatgctaattctctgccctgggggctgggctctaggcctgagcctggagtctgcccccatttccttttcctataatcctgccttccagggttcccccctccctgaaatttgtccttcaggagtaacccctacccacccctgtccctgtgagtctggagtccgaagggcttgtaccttgtcaccttaccttgtcatgccaccccaggagtagaagctgggtaaggccccatcatcctgaccatctctgttcatatgcccaaggtgctactcttgcggtcgcactagtg
>trp53inp2_27:227+ness
gcttcgatatccgcatgctaattctctgccctgggggctgggctccaggcctgagcctggagtctgcccccatttccttttcctataatcctgccttccagggttcccccctccctgaaatttgtccttcaggagtaacccctacccacccctgtccctgtgagtctggagtccgaagggcttgtaccttgtcaccttaccttgtcatgccaccccaggagtagaagctgggtaaggccccatcatcctgaccatctctgttcatatgcccaaggtgctactcttgcggtcgcactagtg
>trp53inp2_28:228+ness
gcttcgatatccgcatgctaattctctgccctgggggctgggctcctggcctgagcctggagtctgcccccatttccttttcctataatcctgccttccagggttcccccctccctgaaatttgtccttcaggagtaacccctacccacccctgtccctgtgagtctggagtccgaagggcttgtaccttgtcaccttaccttgtcatgccaccccaggagtagaagctgggtaaggccccatcatcctgaccatctctgttcatatgcccaaggtgctactcttgcggtcgcactagtg
>trp53inp2_29:229+ness
gcttcgatatccgcatgctaattctctgccctgggggctgggctccttgcctgagcctggagtctgcccccatttccttttcctataatcctgccttccagggttcccccctccctgaaatttgtccttcaggagtaacccctacccacccctgtccctgtgagtctggagtccgaagggcttgtaccttgtcaccttaccttgtcatgccaccccaggagtagaagctgggtaaggccccatcatcctgaccatctctgttcatatgcccaaggtgctactcttgcggtcgcactagtg
>trp53inp2_30:230+ness
gcttcgatatccgcatgctaattctctgccctgggggctgggctccttacctgagcctggagtctgcccccatttccttttcctataatcctgccttccagggttcccccctccctgaaatttgtccttcaggagtaacccctacccacccctgtccctgtgagtctggagtccgaagggcttgtaccttgtcaccttaccttgtcatgccaccccaggagtagaagctgggtaaggccccatcatcctgaccatctctgttcatatgcccaaggtgctactcttgcggtcgcactagtg
>trp53inp2_31:231+ness
gcttcgatatccgcatgctaattctctgccctgggggctgggctccttatctgagcctggagtctgcccccatttccttttcctataatcctgccttccagggttcccccctccctgaaatttgtccttcaggagtaacccctacccacccctgtccctgtgagtctggagtccgaagggcttgtaccttgtcaccttaccttgtcatgccaccccaggagtagaagctgggtaaggccccatcatcctgaccatctctgttcatatgcccaaggtgctactcttgcggtcgcactagtg
>trp53inp2_32:232+ness
gcttcgatatccgcatgctaattctctgccctgggggctgggctccttatttgagcctggagtctgcccccatttccttttcctataatcctgccttccagggttcccccctccctgaaatttgtccttcaggagtaacccctacccacccctgtccctgtgagtctggagtccgaagggcttgtaccttgtcaccttaccttgtcatgccaccccaggagtagaagctgggtaaggccccatcatcctgaccatctctgttcatatgcccaaggtgctactcttgcggtcgcactagtg
>trp53inp2_33:233+ness
gcttcgatatccgcatgctaattctctgccctgggggctgggctccttattggagcctggagtctgcccccatttccttttcctataatcctgccttccagggttcccccctccctgaaatttgtccttcaggagtaacccctacccacccctgtccctgtgagtctggagtccgaagggcttgtaccttgtcaccttaccttgtcatgccaccccaggagtagaagctgggtaaggccccatcatcctgaccatctctgttcatatgcccaaggtgctactcttgcggtcgcactagtg
>trp53inp2_34:234+ness
gcttcgatatccgcatgctaattctctgccctgggggctgggctccttattgcagcctggagtctgcccccatttccttttcctataatcctgccttccagggttcccccctccctgaaatttgtccttcaggagtaacccctacccacccctgtccctgtgagtctggagtccgaagggcttgtaccttgtcaccttaccttgtcatgccaccccaggagtagaagctgggtaaggccccatcatcctgaccatctctgttcatatgcccaaggtgctactcttgcggtcgcactagtg
>trp53inp2_35:235+ness
gcttcgatatccgcatgctaattctctgccctgggggctgggctccttattgctgcctggagtctgcccccatttccttttcctataatcctgccttccagggttcccccctccctgaaatttgtccttcaggagtaacccctacccacccctgtccctgtgagtctggagtccgaagggcttgtaccttgtcaccttaccttgtcatgccaccccaggagtagaagctgggtaaggccccatcatcctgaccatctctgttcatatgcccaaggtgctactcttgcggtcgcactagtg
>trp53inp2_38:238+ness
gcttcgatatccgcatgctaattctctgccctgggggctgggctccttattgctgcttggagtctgcccccatttccttttcctataatcctgccttccagggttcccccctccctgaaatttgtccttcaggagtaacccctacccacccctgtccctgtgagtctggagtccgaagggcttgtaccttgtcaccttaccttgtcatgccaccccaggagtagaagctgggtaaggccccatcatcctgaccatctctgttcatatgcccaaggtgctactcttgcggtcgcactagtg
>trp53inp2_40:240+ness
gcttcgatatccgcatgctaattctctgccctgggggctgggctccttattgctgcttagagtctgcccccatttccttttcctataatcctgccttccagggttcccccctccctgaaatttgtccttcaggagtaacccctacccacccctgtccctgtgagtctggagtccgaagggcttgtaccttgtcaccttaccttgtcatgccaccccaggagtagaagctgggtaaggccccatcatcctgaccatctctgttcatatgcccaaggtgctactcttgcggtcgcactagtg
>trp53inp2_42:242+ness
gcttcgatatccgcatgctaattctctgccctgggggctgggctccttattgctgcttagggtctgcccccatttccttttcctataatcctgccttccagggttcccccctccctgaaatttgtccttcaggagtaacccctacccacccctgtccctgtgagtctggagtccgaagggcttgtaccttgtcaccttaccttgtcatgccaccccaggagtagaagctgggtaaggccccatcatcctgaccatctctgttcatatgcccaaggtgctactcttgcggtcgcactagtg
>trp53inp2_43:243+ness
gcttcgatatccgcatgctaattctctgccctgggggctgggctccttattgctgcttaggctctgcccccatttccttttcctataatcctgccttccagggttcccccctccctgaaatttgtccttcaggagtaacccctacccacccctgtccctgtgagtctggagtccgaagggcttgtaccttgtcaccttaccttgtcatgccaccccaggagtagaagctgggtaaggccccatcatcctgaccatctctgttcatatgcccaaggtgctactcttgcggtcgcactagtg
>trp53inp2_44:244+ness
gcttcgatatccgcatgctaattctctgccctgggggctgggctccttattgctgcttaggccctgcccccatttccttttcctataatcctgccttccagggttcccccctccctgaaatttgtccttcaggagtaacccctacccacccctgtccctgtgagtctggagtccgaagggcttgtaccttgtcaccttaccttgtcatgccaccccaggagtagaagctgggtaaggccccatcatcctgaccatctctgttcatatgcccaaggtgctactcttgcggtcgcactagtg
>trp53inp2_45:245+ness
gcttcgatatccgcatgctaattctctgccctgggggctgggctccttattgctgcttaggccttgcccccatttccttttcctataatcctgccttccagggttcccccctccctgaaatttgtccttcaggagtaacccctacccacccctgtccctgtgagtctggagtccgaagggcttgtaccttgtcaccttaccttgtcatgccaccccaggagtagaagctgggtaaggccccatcatcctgaccatctctgttcatatgcccaaggtgctactcttgcggtcgcactagtg
>trp53inp2_46:246+ness
gcttcgatatccgcatgctaattctctgccctgggggctgggctccttattgctgcttaggcctagcccccatttccttttcctataatcctgccttccagggttcccccctccctgaaatttgtccttcaggagtaacccctacccacccctgtccctgtgagtctggagtccgaagggcttgtaccttgtcaccttaccttgtcatgccaccccaggagtagaagctgggtaaggccccatcatcctgaccatctctgttcatatgcccaaggtgctactcttgcggtcgcactagtg
>trp53inp2_48:248+ness
gcttcgatatccgcatgctaattctctgccctgggggctgggctccttattgctgcttaggcctagaccccatttccttttcctataatcctgccttccagggttcccccctccctgaaatttgtccttcaggagtaacccctacccacccctgtccctgtgagtctggagtccgaagggcttgtaccttgtcaccttaccttgtcatgccaccccaggagtagaagctgggtaaggccccatcatcctgaccatctctgttcatatgcccaaggtgctactcttgcggtcgcactagtg
>trp53inp2_49:249+ness
gcttcgatatccgcatgctaattctctgccctgggggctgggctccttattgctgcttaggcctagaacccatttccttttcctataatcctgccttccagggttcccccctccctgaaatttgtccttcaggagtaacccctacccacccctgtccctgtgagtctggagtccgaagggcttgtaccttgtcaccttaccttgtcatgccaccccaggagtagaagctgggtaaggccccatcatcctgaccatctctgttcatatgcccaaggtgctactcttgcggtcgcactagtg
>trp53inp2_50:250+ness
gcttcgatatccgcatgctaattctctgccctgggggctgggctccttattgctgcttaggcctagaaaccatttccttttcctataatcctgccttccagggttcccccctccctgaaatttgtccttcaggagtaacccctacccacccctgtccctgtgagtctggagtccgaagggcttgtaccttgtcaccttaccttgtcatgccaccccaggagtagaagctgggtaaggccccatcatcctgaccatctctgttcatatgcccaaggtgctactcttgcggtcgcactagtg
>trp53inp2_51:251+ness
gcttcgatatccgcatgctaattctctgccctgggggctgggctccttattgctgcttaggcctagaaagcatttccttttcctataatcctgccttccagggttcccccctccctgaaatttgtccttcaggagtaacccctacccacccctgtccctgtgagtctggagtccgaagggcttgtaccttgtcaccttaccttgtcatgccaccccaggagtagaagctgggtaaggccccatcatcctgaccatctctgttcatatgcccaaggtgctactcttgcggtcgcactagtg
>trp53inp2_52:252+ness
gcttcgatatccgcatgctaattctctgccctgggggctgggctccttattgctgcttaggcctagaaagtatttccttttcctataatcctgccttccagggttcccccctccctgaaatttgtccttcaggagtaacccctacccacccctgtccctgtgagtctggagtccgaagggcttgtaccttgtcaccttaccttgtcatgccaccccaggagtagaagctgggtaaggccccatcatcctgaccatctctgttcatatgcccaaggtgctactcttgcggtcgcactagtg
>trp53inp2_53:253+ness
gcttcgatatccgcatgctaattctctgccctgggggctgggctccttattgctgcttaggcctagaaagtttttccttttcctataatcctgccttccagggttcccccctccctgaaatttgtccttcaggagtaacccctacccacccctgtccctgtgagtctggagtccgaagggcttgtaccttgtcaccttaccttgtcatgccaccccaggagtagaagctgggtaaggccccatcatcctgaccatctctgttcatatgcccaaggtgctactcttgcggtcgcactagtg
>trp53inp2_55:255+ness
gcttcgatatccgcatgctaattctctgccctgggggctgggctccttattgctgcttaggcctagaaagtttatccttttcctataatcctgccttccagggttcccccctccctgaaatttgtccttcaggagtaacccctacccacccctgtccctgtgagtctggagtccgaagggcttgtaccttgtcaccttaccttgtcatgccaccccaggagtagaagctgggtaaggccccatcatcctgaccatctctgttcatatgcccaaggtgctactcttgcggtcgcactagtg
>trp53inp2_56:256+ness
gcttcgatatccgcatgctaattctctgccctgggggctgggctccttattgctgcttaggcctagaaagtttaaccttttcctataatcctgccttccagggttcccccctccctgaaatttgtccttcaggagtaacccctacccacccctgtccctgtgagtctggagtccgaagggcttgtaccttgtcaccttaccttgtcatgccaccccaggagtagaagctgggtaaggccccatcatcctgaccatctctgttcatatgcccaaggtgctactcttgcggtcgcactagtg
>trp53inp2_57:257+ness
gcttcgatatccgcatgctaattctctgccctgggggctgggctccttattgctgcttaggcctagaaagtttaagcttttcctataatcctgccttccagggttcccccctccctgaaatttgtccttcaggagtaacccctacccacccctgtccctgtgagtctggagtccgaagggcttgtaccttgtcaccttaccttgtcatgccaccccaggagtagaagctgggtaaggccccatcatcctgaccatctctgttcatatgcccaaggtgctactcttgcggtcgcactagtg
>trp53inp2_58:258+ness
gcttcgatatccgcatgctaattctctgccctgggggctgggctccttattgctgcttaggcctagaaagtttaagtttttcctataatcctgccttccagggttcccccctccctgaaatttgtccttcaggagtaacccctacccacccctgtccctgtgagtctggagtccgaagggcttgtaccttgtcaccttaccttgtcatgccaccccaggagtagaagctgggtaaggccccatcatcctgaccatctctgttcatatgcccaaggtgctactcttgcggtcgcactagtg
>trp53inp2_59:259+ness
gcttcgatatccgcatgctaattctctgccctgggggctgggctccttattgctgcttaggcctagaaagtttaagtatttcctataatcctgccttccagggttcccccctccctgaaatttgtccttcaggagtaacccctacccacccctgtccctgtgagtctggagtccgaagggcttgtaccttgtcaccttaccttgtcatgccaccccaggagtagaagctgggtaaggccccatcatcctgaccatctctgttcatatgcccaaggtgctactcttgcggtcgcactagtg
>trp53inp2_0:0_1+ness
gcttcgatatccgcatgctaattctctgccctgggggctgggctccttattgctgcttaggcctagaaagtttaagtatgtggaagaggagagtgagttgtaagttagataaggtgaagggaatggagggaaacaggcagcctagtgggggccgcagatggggacaggtgggttgagaagtagcagggagcagggcatcttgggagctggtattgtgcttggtcagagtagctaagccctggtcttaggcctgagcctggagtctgcccccatttcctttctcttgcggtcgcactagtg
>cdc42_1:5_1+mut
gcttcgatatccgcatgctacaatcgggatatgggctctgattgacagggaaggatagaaaagggggagcgaggcaagtgagagaggggagaaggcggcgacggagcaaagggagggaagaggaggtgatgtaatcagaagatggatgctaacccgaaaagaggagagaaggacaaaacatgtgatgaggaggatgcctgagaggggaggggaggagggagagtgaggcaggggagaacccaaacccgagaacttttctctggggtggggcttgggattgctcttgcggtcgcactagtg
>cdc42_4:8_1+mut
gcttcgatatccgcatgctaagggaacaatatgggctctgattgacagggaaggatagaaaagggggagcgaggcaagtgagagaggggagaaggcggcgacggagcaaagggagggaagaggaggtgatgtaatcagaagatggatgctaacccgaaaagaggagagaaggacaaaacatgtgatgaggaggatgcctgagaggggaggggaggagggagagtgaggcaggggagaacccaaacccgagaacttttctctggggtggggcttgggattgctcttgcggtcgcactagtg
>cdc42_34:38_1+mut
gcttcgatatccgcatgctaaggctgggatatgggctctgattgacagggaagcccctaaaagggggagcgaggcaagtgagagaggggagaaggcggcgacggagcaaagggagggaagaggaggtgatgtaatcagaagatggatgctaacccgaaaagaggagagaaggacaaaacatgtgatgaggaggatgcctgagaggggaggggaggagggagagtgaggcaggggagaacccaaacccgagaacttttctctggggtggggcttgggattgctcttgcggtcgcactagtg
>cdc42_79:88_2+mut
gcttcgatatccgcatgctaaggctgggatatgggctctgattgacagggaaggatagaaaagggggagcgaggcaagtgagagaggggagaaggcggtcgtattctcaagggagggaagaggaggtgatgtaatcagaagatggatgctaacccgaaaagaggagagaaggacaaaacatgtgatgaggaggatgcctgagaggggaggggaggagggagagtgaggcaggggagaacccaaacccgagaacttttctctggggtggggcttgggattgctcttgcggtcgcactagtg
>rab13_215:224_3+mut
gcttcgatatccgcatgctaattgcctcctattcaccctgaacctggaggctagacctgagggagtcggactgagggattgcagatgggagaactgtggtggcacctcaaggggagatgaggggaataaggagaccggcgaggacgagacggaagaaaggggcagggaaaggagggggaggaaccaaggatgtgaaaggtgaacagaagggatttgagaagaggaaaggaagaaagtgaatgaagctcaggccttggacagtccaacattaaagtcaacactcttgcggtcgcactagtg
>rab13_216:225_1+mut
gcttcgatatccgcatgctaattgcctcctattcaccctgaacctggaggctagacctgagggagtcggactgagggattgcagatgggagaactgtggtggcacctcaaggggagatgaggggaataaggagaccggcgaggacgagacggaagaaaggggcagggaaaggagggggaggaaccaaggatgtgaaaggtgaacagaagggatttgagaagaggaaaggaagaaggccctccctactcaggccttggacagtccaacattaaagtcaacactcttgcggtcgcactagtg
>rab13_216:225_2+mut
gcttcgatatccgcatgctaattgcctcctattcaccctgaacctggaggctagacctgagggagtcggactgagggattgcagatgggagaactgtggtggcacctcaaggggagatgaggggaataaggagaccggcgaggacgagacggaagaaaggggcagggaaaggagggggaggaaccaaggatgtgaaaggtgaacagaagggatttgagaagaggaaaggaagaagctgcctgattctcaggccttggacagtccaacattaaagtcaacactcttgcggtcgcactagtg
>rab13_216:225_3+mut
gcttcgatatccgcatgctaattgcctcctattcaccctgaacctggaggctagacctgagggagtcggactgagggattgcagatgggagaactgtggtggcacctcaaggggagatgaggggaataaggagaccggcgaggacgagacggaagaaaggggcagggaaaggagggggaggaaccaaggatgtgaaaggtgaacagaagggatttgagaagaggaaaggaagaagtttgtcgctactcaggccttggacagtccaacattaaagtcaacactcttgcggtcgcactagtg
>rab13_217:226_1+mut
gcttcgatatccgcatgctaattgcctcctattcaccctgaacctggaggctagacctgagggagtcggactgagggattgcagatgggagaactgtggtggcacctcaaggggagatgaggggaataaggagaccggcgaggacgagacggaagaaaggggcagggaaaggagggggaggaaccaaggatgtgaaaggtgaacagaagggatttgagaagaggaaaggaagaagatcattcgaaatcaggccttggacagtccaacattaaagtcaacactcttgcggtcgcactagtg
>rab13_217:226_2+mut
gcttcgatatccgcatgctaattgcctcctattcaccctgaacctggaggctagacctgagggagtcggactgagggattgcagatgggagaactgtggtggcacctcaaggggagatgaggggaataaggagaccggcgaggacgagacggaagaaaggggcagggaaaggagggggaggaaccaaggatgtgaaaggtgaacagaagggatttgagaagaggaaaggaagaagattctttcaattcaggccttggacagtccaacattaaagtcaacactcttgcggtcgcactagtg
>rab13_217:226_3+mut
gcttcgatatccgcatgctaattgcctcctattcaccctgaacctggaggctagacctgagggagtcggactgagggattgcagatgggagaactgtggtggcacctcaaggggagatgaggggaataaggagaccggcgaggacgagacggaagaaaggggcagggaaaggagggggaggaaccaaggatgtgaaaggtgaacagaagggatttgagaagaggaaaggaagaagatcgtgtgctatcaggccttggacagtccaacattaaagtcaacactcttgcggtcgcactagtg
>rab13_218:227_1+mut
gcttcgatatccgcatgctaattgcctcctattcaccctgaacctggaggctagacctgagggagtcggactgagggattgcagatgggagaactgtggtggcacctcaaggggagatgaggggaataaggagaccggcgaggacgagacggaagaaaggggcagggaaaggagggggaggaaccaaggatgtgaaaggtgaacagaagggatttgagaagaggaaaggaagaagaatacggatttacaggccttggacagtccaacattaaagtcaacactcttgcggtcgcactagtg
>rab13_218:227_2+mut
gcttcgatatccgcatgctaattgcctcctattcaccctgaacctggaggctagacctgagggagtcggactgagggattgcagatgggagaactgtggtggcacctcaaggggagatgaggggaataaggagaccggcgaggacgagacggaagaaaggggcagggaaaggagggggaggaaccaaggatgtgaaaggtgaacagaagggatttgagaagaggaaaggaagaagaacgagtataggcaggccttggacagtccaacattaaagtcaacactcttgcggtcgcactagtg
>rab13_218:227_3+mut
gcttcgatatccgcatgctaattgcctcctattcaccctgaacctggaggctagacctgagggagtcggactgagggattgcagatgggagaactgtggtggcacctcaaggggagatgaggggaataaggagaccggcgaggacgagacggaagaaaggggcagggaaaggagggggaggaaccaaggatgtgaaaggtgaacagaagggatttgagaagaggaaaggaagaagaagaccccattacaggccttggacagtccaacattaaagtcaacactcttgcggtcgcactagtg
>cdc42_79:88_3+mut
gcttcgatatccgcatgctaaggctgggatatgggctctgattgacagggaaggatagaaaagggggagcgaggcaagtgagagaggggagaaggcgggcgtctgaggaagggagggaagaggaggtgatgtaatcagaagatggatgctaacccgaaaagaggagagaaggacaaaacatgtgatgaggaggatgcctgagaggggaggggaggagggagagtgaggcaggggagaacccaaacccgagaacttttctctggggtggggcttgggattgctcttgcggtcgcactagtg
>rab13_219:228_1+mut
gcttcgatatccgcatgctaattgcctcctattcaccctgaacctggaggctagacctgagggagtcggactgagggattgcagatgggagaactgtggtggcacctcaaggggagatgaggggaataaggagaccggcgaggacgagacggaagaaaggggcagggaaaggagggggaggaaccaaggatgtgaaaggtgaacagaagggatttgagaagaggaaaggaagaagaaagtgtacttcgaggccttggacagtccaacattaaagtcaacactcttgcggtcgcactagtg
>rab13_219:228_2+mut
gcttcgatatccgcatgctaattgcctcctattcaccctgaacctggaggctagacctgagggagtcggactgagggattgcagatgggagaactgtggtggcacctcaaggggagatgaggggaataaggagaccggcgaggacgagacggaagaaaggggcagggaaaggagggggaggaaccaaggatgtgaaaggtgaacagaagggatttgagaagaggaaaggaagaagaaacccgaatggaaggccttggacagtccaacattaaagtcaacactcttgcggtcgcactagtg
>rab13_219:228_3+mut
gcttcgatatccgcatgctaattgcctcctattcaccctgaacctggaggctagacctgagggagtcggactgagggattgcagatgggagaactgtggtggcacctcaaggggagatgaggggaataaggagaccggcgaggacgagacggaagaaaggggcagggaaaggagggggaggaaccaaggatgtgaaaggtgaacagaagggatttgagaagaggaaaggaagaagaaagtgcatatagaggccttggacagtccaacattaaagtcaacactcttgcggtcgcactagtg
>rab13_220:229_1+mut
gcttcgatatccgcatgctaattgcctcctattcaccctgaacctggaggctagacctgagggagtcggactgagggattgcagatgggagaactgtggtggcacctcaaggggagatgaggggaataaggagaccggcgaggacgagacggaagaaaggggcagggaaaggagggggaggaaccaaggatgtgaaaggtgaacagaagggatttgagaagaggaaaggaagaagaaatctcataacagggccttggacagtccaacattaaagtcaacactcttgcggtcgcactagtg
>rab13_220:229_2+mut
gcttcgatatccgcatgctaattgcctcctattcaccctgaacctggaggctagacctgagggagtcggactgagggattgcagatgggagaactgtggtggcacctcaaggggagatgaggggaataaggagaccggcgaggacgagacggaagaaaggggcagggaaaggagggggaggaaccaaggatgtgaaaggtgaacagaagggatttgagaagaggaaaggaagaagaaatttgaatacgcggccttggacagtccaacattaaagtcaacactcttgcggtcgcactagtg
>rab13_220:229_3+mut
gcttcgatatccgcatgctaattgcctcctattcaccctgaacctggaggctagacctgagggagtcggactgagggattgcagatgggagaactgtggtggcacctcaaggggagatgaggggaataaggagaccggcgaggacgagacggaagaaaggggcagggaaaggagggggaggaaccaaggatgtgaaaggtgaacagaagggatttgagaagaggaaaggaagaagaaattcgccatgggggccttggacagtccaacattaaagtcaacactcttgcggtcgcactagtg
>rab13_221:230_1+mut
gcttcgatatccgcatgctaattgcctcctattcaccctgaacctggaggctagacctgagggagtcggactgagggattgcagatgggagaactgtggtggcacctcaaggggagatgaggggaataaggagaccggcgaggacgagacggaagaaaggggcagggaaaggagggggaggaaccaaggatgtgaaaggtgaacagaagggatttgagaagaggaaaggaagaagaaatggggaagcgtcgccttggacagtccaacattaaagtcaacactcttgcggtcgcactagtg
>rab13_221:230_2+mut
gcttcgatatccgcatgctaattgcctcctattcaccctgaacctggaggctagacctgagggagtcggactgagggattgcagatgggagaactgtggtggcacctcaaggggagatgaggggaataaggagaccggcgaggacgagacggaagaaaggggcagggaaaggagggggaggaaccaaggatgtgaaaggtgaacagaagggatttgagaagaggaaaggaagaagaaatgtgcttgaggagccttggacagtccaacattaaagtcaacactcttgcggtcgcactagtg
>rab13_221:230_3+mut
gcttcgatatccgcatgctaattgcctcctattcaccctgaacctggaggctagacctgagggagtcggactgagggattgcagatgggagaactgtggtggcacctcaaggggagatgaggggaataaggagaccggcgaggacgagacggaagaaaggggcagggaaaggagggggaggaaccaaggatgtgaaaggtgaacagaagggatttgagaagaggaaaggaagaagaaatggtgattgggagccttggacagtccaacattaaagtcaacactcttgcggtcgcactagtg
>rab13_222:231_1+mut
gcttcgatatccgcatgctaattgcctcctattcaccctgaacctggaggctagacctgagggagtcggactgagggattgcagatgggagaactgtggtggcacctcaaggggagatgaggggaataaggagaccggcgaggacgagacggaagaaaggggcagggaaaggagggggaggaaccaaggatgtgaaaggtgaacagaagggatttgagaagaggaaaggaagaagaaatgatatatagcaaccttggacagtccaacattaaagtcaacactcttgcggtcgcactagtg
>cdc42_80:89_1+mut
gcttcgatatccgcatgctaaggctgggatatgggctctgattgacagggaaggatagaaaagggggagcgaggcaagtgagagaggggagaaggcggctcgtttctccagggagggaagaggaggtgatgtaatcagaagatggatgctaacccgaaaagaggagagaaggacaaaacatgtgatgaggaggatgcctgagaggggaggggaggagggagagtgaggcaggggagaacccaaacccgagaacttttctctggggtggggcttgggattgctcttgcggtcgcactagtg
>rab13_222:231_2+mut
gcttcgatatccgcatgctaattgcctcctattcaccctgaacctggaggctagacctgagggagtcggactgagggattgcagatgggagaactgtggtggcacctcaaggggagatgaggggaataaggagaccggcgaggacgagacggaagaaaggggcagggaaaggagggggaggaaccaaggatgtgaaaggtgaacagaagggatttgagaagaggaaaggaagaagaaatgacgaatagttcccttggacagtccaacattaaagtcaacactcttgcggtcgcactagtg
>rab13_222:231_3+mut
gcttcgatatccgcatgctaattgcctcctattcaccctgaacctggaggctagacctgagggagtcggactgagggattgcagatgggagaactgtggtggcacctcaaggggagatgaggggaataaggagaccggcgaggacgagacggaagaaaggggcagggaaaggagggggaggaaccaaggatgtgaaaggtgaacagaagggatttgagaagaggaaaggaagaagaaatgaggccaatcccccttggacagtccaacattaaagtcaacactcttgcggtcgcactagtg
>rab13_223:232_1+mut
gcttcgatatccgcatgctaattgcctcctattcaccctgaacctggaggctagacctgagggagtcggactgagggattgcagatgggagaactgtggtggcacctcaaggggagatgaggggaataaggagaccggcgaggacgagacggaagaaaggggcagggaaaggagggggaggaaccaaggatgtgaaaggtgaacagaagggatttgagaagaggaaaggaagaagaaatgaaaacgctgaagcttggacagtccaacattaaagtcaacactcttgcggtcgcactagtg
>rab13_223:232_2+mut
gcttcgatatccgcatgctaattgcctcctattcaccctgaacctggaggctagacctgagggagtcggactgagggattgcagatgggagaactgtggtggcacctcaaggggagatgaggggaataaggagaccggcgaggacgagacggaagaaaggggcagggaaaggagggggaggaaccaaggatgtgaaaggtgaacagaagggatttgagaagaggaaaggaagaagaaatgaaacttagcaagcttggacagtccaacattaaagtcaacactcttgcggtcgcactagtg
>rab13_223:232_3+mut
gcttcgatatccgcatgctaattgcctcctattcaccctgaacctggaggctagacctgagggagtcggactgagggattgcagatgggagaactgtggtggcacctcaaggggagatgaggggaataaggagaccggcgaggacgagacggaagaaaggggcagggaaaggagggggaggaaccaaggatgtgaaaggtgaacagaagggatttgagaagaggaaaggaagaagaaatgaaccagcgctcacttggacagtccaacattaaagtcaacactcttgcggtcgcactagtg
>rab13_224:233_1+mut
gcttcgatatccgcatgctaattgcctcctattcaccctgaacctggaggctagacctgagggagtcggactgagggattgcagatgggagaactgtggtggcacctcaaggggagatgaggggaataaggagaccggcgaggacgagacggaagaaaggggcagggaaaggagggggaggaaccaaggatgtgaaaggtgaacagaagggatttgagaagaggaaaggaagaagaaatgaattatatgtaagttggacagtccaacattaaagtcaacactcttgcggtcgcactagtg
>rab13_224:233_2+mut
gcttcgatatccgcatgctaattgcctcctattcaccctgaacctggaggctagacctgagggagtcggactgagggattgcagatgggagaactgtggtggcacctcaaggggagatgaggggaataaggagaccggcgaggacgagacggaagaaaggggcagggaaaggagggggaggaaccaaggatgtgaaaggtgaacagaagggatttgagaagaggaaaggaagaagaaatgaattagcacttttttggacagtccaacattaaagtcaacactcttgcggtcgcactagtg
>rab13_224:233_3+mut
gcttcgatatccgcatgctaattgcctcctattcaccctgaacctggaggctagacctgagggagtcggactgagggattgcagatgggagaactgtggtggcacctcaaggggagatgaggggaataaggagaccggcgaggacgagacggaagaaaggggcagggaaaggagggggaggaaccaaggatgtgaaaggtgaacagaagggatttgagaagaggaaaggaagaagaaatgaatctacagcatgttggacagtccaacattaaagtcaacactcttgcggtcgcactagtg
>rab13_225:234_1+mut
gcttcgatatccgcatgctaattgcctcctattcaccctgaacctggaggctagacctgagggagtcggactgagggattgcagatgggagaactgtggtggcacctcaaggggagatgaggggaataaggagaccggcgaggacgagacggaagaaaggggcagggaaaggagggggaggaaccaaggatgtgaaaggtgaacagaagggatttgagaagaggaaaggaagaagaaatgaatgcggggatttgtggacagtccaacattaaagtcaacactcttgcggtcgcactagtg
>rab13_225:234_2+mut
gcttcgatatccgcatgctaattgcctcctattcaccctgaacctggaggctagacctgagggagtcggactgagggattgcagatgggagaactgtggtggcacctcaaggggagatgaggggaataaggagaccggcgaggacgagacggaagaaaggggcagggaaaggagggggaggaaccaaggatgtgaaaggtgaacagaagggatttgagaagaggaaaggaagaagaaatgaatgctcgctcaagtggacagtccaacattaaagtcaacactcttgcggtcgcactagtg
>cdc42_80:89_2+mut
gcttcgatatccgcatgctaaggctgggatatgggctctgattgacagggaaggatagaaaagggggagcgaggcaagtgagagaggggagaaggcggcttaccgttgcagggagggaagaggaggtgatgtaatcagaagatggatgctaacccgaaaagaggagagaaggacaaaacatgtgatgaggaggatgcctgagaggggaggggaggagggagagtgaggcaggggagaacccaaacccgagaacttttctctggggtggggcttgggattgctcttgcggtcgcactagtg
>rab13_225:234_3+mut
gcttcgatatccgcatgctaattgcctcctattcaccctgaacctggaggctagacctgagggagtcggactgagggattgcagatgggagaactgtggtggcacctcaaggggagatgaggggaataaggagaccggcgaggacgagacggaagaaaggggcagggaaaggagggggaggaaccaaggatgtgaaaggtgaacagaagggatttgagaagaggaaaggaagaagaaatgaatgcacaccttactggacagtccaacattaaagtcaacactcttgcggtcgcactagtg
>rab13_226:235_1+mut
gcttcgatatccgcatgctaattgcctcctattcaccctgaacctggaggctagacctgagggagtcggactgagggattgcagatgggagaactgtggtggcacctcaaggggagatgaggggaataaggagaccggcgaggacgagacggaagaaaggggcagggaaaggagggggaggaaccaaggatgtgaaaggtgaacagaagggatttgagaagaggaaaggaagaagaaatgaatggagttacgtagggacagtccaacattaaagtcaacactcttgcggtcgcactagtg
>rab13_226:235_2+mut
gcttcgatatccgcatgctaattgcctcctattcaccctgaacctggaggctagacctgagggagtcggactgagggattgcagatgggagaactgtggtggcacctcaaggggagatgaggggaataaggagaccggcgaggacgagacggaagaaaggggcagggaaaggagggggaggaaccaaggatgtgaaaggtgaacagaagggatttgagaagaggaaaggaagaagaaatgaatgggcgtttaacaggacagtccaacattaaagtcaacactcttgcggtcgcactagtg
>rab13_226:235_3+mut
gcttcgatatccgcatgctaattgcctcctattcaccctgaacctggaggctagacctgagggagtcggactgagggattgcagatgggagaactgtggtggcacctcaaggggagatgaggggaataaggagaccggcgaggacgagacggaagaaaggggcagggaaaggagggggaggaaccaaggatgtgaaaggtgaacagaagggatttgagaagaggaaaggaagaagaaatgaatggacttcattccggacagtccaacattaaagtcaacactcttgcggtcgcactagtg
>rab13_227:236_1+mut
gcttcgatatccgcatgctaattgcctcctattcaccctgaacctggaggctagacctgagggagtcggactgagggattgcagatgggagaactgtggtggcacctcaaggggagatgaggggaataaggagaccggcgaggacgagacggaagaaaggggcagggaaaggagggggaggaaccaaggatgtgaaaggtgaacagaagggatttgagaagaggaaaggaagaagaaatgaatggcggtccgaagagacagtccaacattaaagtcaacactcttgcggtcgcactagtg
>rab13_227:236_2+mut
gcttcgatatccgcatgctaattgcctcctattcaccctgaacctggaggctagacctgagggagtcggactgagggattgcagatgggagaactgtggtggcacctcaaggggagatgaggggaataaggagaccggcgaggacgagacggaagaaaggggcagggaaaggagggggaggaaccaaggatgtgaaaggtgaacagaagggatttgagaagaggaaaggaagaagaaatgaatggcggttaatccagacagtccaacattaaagtcaacactcttgcggtcgcactagtg
>rab13_227:236_3+mut
gcttcgatatccgcatgctaattgcctcctattcaccctgaacctggaggctagacctgagggagtcggactgagggattgcagatgggagaactgtggtggcacctcaaggggagatgaggggaataaggagaccggcgaggacgagacggaagaaaggggcagggaaaggagggggaggaaccaaggatgtgaaaggtgaacagaagggatttgagaagaggaaaggaagaagaaatgaatggccggactggctgacagtccaacattaaagtcaacactcttgcggtcgcactagtg
>rab13_228:237_1+mut
gcttcgatatccgcatgctaattgcctcctattcaccctgaacctggaggctagacctgagggagtcggactgagggattgcagatgggagaactgtggtggcacctcaaggggagatgaggggaataaggagaccggcgaggacgagacggaagaaaggggcagggaaaggagggggaggaaccaaggatgtgaaaggtgaacagaagggatttgagaagaggaaaggaagaagaaatgaatggcttgacgggaacacagtccaacattaaagtcaacactcttgcggtcgcactagtg
>rab13_228:237_2+mut
gcttcgatatccgcatgctaattgcctcctattcaccctgaacctggaggctagacctgagggagtcggactgagggattgcagatgggagaactgtggtggcacctcaaggggagatgaggggaataaggagaccggcgaggacgagacggaagaaaggggcagggaaaggagggggaggaaccaaggatgtgaaaggtgaacagaagggatttgagaagaggaaaggaagaagaaatgaatggcttttcaacgcaacagtccaacattaaagtcaacactcttgcggtcgcactagtg
>rab13_228:237_3+mut
gcttcgatatccgcatgctaattgcctcctattcaccctgaacctggaggctagacctgagggagtcggactgagggattgcagatgggagaactgtggtggcacctcaaggggagatgaggggaataaggagaccggcgaggacgagacggaagaaaggggcagggaaaggagggggaggaaccaaggatgtgaaaggtgaacagaagggatttgagaagaggaaaggaagaagaaatgaatggctgttcaggaatacagtccaacattaaagtcaacactcttgcggtcgcactagtg
>cdc42_80:89_3+mut
gcttcgatatccgcatgctaaggctgggatatgggctctgattgacagggaaggatagaaaagggggagcgaggcaagtgagagaggggagaaggcggcttgtccattgagggagggaagaggaggtgatgtaatcagaagatggatgctaacccgaaaagaggagagaaggacaaaacatgtgatgaggaggatgcctgagaggggaggggaggagggagagtgaggcaggggagaacccaaacccgagaacttttctctggggtggggcttgggattgctcttgcggtcgcactagtg
>rab13_229:238_1+mut
gcttcgatatccgcatgctaattgcctcctattcaccctgaacctggaggctagacctgagggagtcggactgagggattgcagatgggagaactgtggtggcacctcaaggggagatgaggggaataaggagaccggcgaggacgagacggaagaaaggggcagggaaaggagggggaggaaccaaggatgtgaaaggtgaacagaagggatttgagaagaggaaaggaagaagaaatgaatggctccatagagttccagtccaacattaaagtcaacactcttgcggtcgcactagtg
>rab13_229:238_2+mut
gcttcgatatccgcatgctaattgcctcctattcaccctgaacctggaggctagacctgagggagtcggactgagggattgcagatgggagaactgtggtggcacctcaaggggagatgaggggaataaggagaccggcgaggacgagacggaagaaaggggcagggaaaggagggggaggaaccaaggatgtgaaaggtgaacagaagggatttgagaagaggaaaggaagaagaaatgaatggctccactgcgaatcagtccaacattaaagtcaacactcttgcggtcgcactagtg
>rab13_229:238_3+mut
gcttcgatatccgcatgctaattgcctcctattcaccctgaacctggaggctagacctgagggagtcggactgagggattgcagatgggagaactgtggtggcacctcaaggggagatgaggggaataaggagaccggcgaggacgagacggaagaaaggggcagggaaaggagggggaggaaccaaggatgtgaaaggtgaacagaagggatttgagaagaggaaaggaagaagaaatgaatggctccactgcatttcagtccaacattaaagtcaacactcttgcggtcgcactagtg
>rab13_230:239_1+mut
gcttcgatatccgcatgctaattgcctcctattcaccctgaacctggaggctagacctgagggagtcggactgagggattgcagatgggagaactgtggtggcacctcaaggggagatgaggggaataaggagaccggcgaggacgagacggaagaaaggggcagggaaaggagggggaggaaccaaggatgtgaaaggtgaacagaagggatttgagaagaggaaaggaagaagaaatgaatggctcacatgaaattaagtccaacattaaagtcaacactcttgcggtcgcactagtg
>rab13_230:239_2+mut
gcttcgatatccgcatgctaattgcctcctattcaccctgaacctggaggctagacctgagggagtcggactgagggattgcagatgggagaactgtggtggcacctcaaggggagatgaggggaataaggagaccggcgaggacgagacggaagaaaggggcagggaaaggagggggaggaaccaaggatgtgaaaggtgaacagaagggatttgagaagaggaaaggaagaagaaatgaatggctcactatacacgtagtccaacattaaagtcaacactcttgcggtcgcactagtg
>rab13_230:239_3+mut
gcttcgatatccgcatgctaattgcctcctattcaccctgaacctggaggctagacctgagggagtcggactgagggattgcagatgggagaactgtggtggcacctcaaggggagatgaggggaataaggagaccggcgaggacgagacggaagaaaggggcagggaaaggagggggaggaaccaaggatgtgaaaggtgaacagaagggatttgagaagaggaaaggaagaagaaatgaatggctcaaagtgacacaagtccaacattaaagtcaacactcttgcggtcgcactagtg
>rab13_231:240_1+mut
gcttcgatatccgcatgctaattgcctcctattcaccctgaacctggaggctagacctgagggagtcggactgagggattgcagatgggagaactgtggtggcacctcaaggggagatgaggggaataaggagaccggcgaggacgagacggaagaaaggggcagggaaaggagggggaggaaccaaggatgtgaaaggtgaacagaagggatttgagaagaggaaaggaagaagaaatgaatggctcagaaacacccttgtccaacattaaagtcaacactcttgcggtcgcactagtg
>rab13_231:240_2+mut
gcttcgatatccgcatgctaattgcctcctattcaccctgaacctggaggctagacctgagggagtcggactgagggattgcagatgggagaactgtggtggcacctcaaggggagatgaggggaataaggagaccggcgaggacgagacggaagaaaggggcagggaaaggagggggaggaaccaaggatgtgaaaggtgaacagaagggatttgagaagaggaaaggaagaagaaatgaatggctcagtggaacctttgtccaacattaaagtcaacactcttgcggtcgcactagtg
>rab13_231:240_3+mut
gcttcgatatccgcatgctaattgcctcctattcaccctgaacctggaggctagacctgagggagtcggactgagggattgcagatgggagaactgtggtggcacctcaaggggagatgaggggaataaggagaccggcgaggacgagacggaagaaaggggcagggaaaggagggggaggaaccaaggatgtgaaaggtgaacagaagggatttgagaagaggaaaggaagaagaaatgaatggctcagaatcctatttgtccaacattaaagtcaacactcttgcggtcgcactagtg
>rab13_232:241_1+mut
gcttcgatatccgcatgctaattgcctcctattcaccctgaacctggaggctagacctgagggagtcggactgagggattgcagatgggagaactgtggtggcacctcaaggggagatgaggggaataaggagaccggcgaggacgagacggaagaaaggggcagggaaaggagggggaggaaccaaggatgtgaaaggtgaacagaagggatttgagaagaggaaaggaagaagaaatgaatggctcaggaagctcctgatccaacattaaagtcaacactcttgcggtcgcactagtg
>cdc42_81:90_1+mut
gcttcgatatccgcatgctaaggctgggatatgggctctgattgacagggaaggatagaaaagggggagcgaggcaagtgagagaggggagaaggcggcggaatgtgttggggagggaagaggaggtgatgtaatcagaagatggatgctaacccgaaaagaggagagaaggacaaaacatgtgatgaggaggatgcctgagaggggaggggaggagggagagtgaggcaggggagaacccaaacccgagaacttttctctggggtggggcttgggattgctcttgcggtcgcactagtg
>rab13_232:241_2+mut
gcttcgatatccgcatgctaattgcctcctattcaccctgaacctggaggctagacctgagggagtcggactgagggattgcagatgggagaactgtggtggcacctcaaggggagatgaggggaataaggagaccggcgaggacgagacggaagaaaggggcagggaaaggagggggaggaaccaaggatgtgaaaggtgaacagaagggatttgagaagaggaaaggaagaagaaatgaatggctcagggtacaaggcctccaacattaaagtcaacactcttgcggtcgcactagtg
>rab13_232:241_3+mut
gcttcgatatccgcatgctaattgcctcctattcaccctgaacctggaggctagacctgagggagtcggactgagggattgcagatgggagaactgtggtggcacctcaaggggagatgaggggaataaggagaccggcgaggacgagacggaagaaaggggcagggaaaggagggggaggaaccaaggatgtgaaaggtgaacagaagggatttgagaagaggaaaggaagaagaaatgaatggctcaggaaaaatttcctccaacattaaagtcaacactcttgcggtcgcactagtg
>rab13_233:242_1+mut
gcttcgatatccgcatgctaattgcctcctattcaccctgaacctggaggctagacctgagggagtcggactgagggattgcagatgggagaactgtggtggcacctcaaggggagatgaggggaataaggagaccggcgaggacgagacggaagaaaggggcagggaaaggagggggaggaaccaaggatgtgaaaggtgaacagaagggatttgagaagaggaaaggaagaagaaatgaatggctcaggcggaatcatagccaacattaaagtcaacactcttgcggtcgcactagtg
>rab13_233:242_2+mut
gcttcgatatccgcatgctaattgcctcctattcaccctgaacctggaggctagacctgagggagtcggactgagggattgcagatgggagaactgtggtggcacctcaaggggagatgaggggaataaggagaccggcgaggacgagacggaagaaaggggcagggaaaggagggggaggaaccaaggatgtgaaaggtgaacagaagggatttgagaagaggaaaggaagaagaaatgaatggctcaggctcgcctacaaccaacattaaagtcaacactcttgcggtcgcactagtg
>rab13_233:242_3+mut
gcttcgatatccgcatgctaattgcctcctattcaccctgaacctggaggctagacctgagggagtcggactgagggattgcagatgggagaactgtggtggcacctcaaggggagatgaggggaataaggagaccggcgaggacgagacggaagaaaggggcagggaaaggagggggaggaaccaaggatgtgaaaggtgaacagaagggatttgagaagaggaaaggaagaagaaatgaatggctcaggcacatagggaaccaacattaaagtcaacactcttgcggtcgcactagtg
>rab13_234:243_1+mut
gcttcgatatccgcatgctaattgcctcctattcaccctgaacctggaggctagacctgagggagtcggactgagggattgcagatgggagaactgtggtggcacctcaaggggagatgaggggaataaggagaccggcgaggacgagacggaagaaaggggcagggaaaggagggggaggaaccaaggatgtgaaaggtgaacagaagggatttgagaagaggaaaggaagaagaaatgaatggctcaggcccaaaggttgtcaacattaaagtcaacactcttgcggtcgcactagtg
>rab13_234:243_2+mut
gcttcgatatccgcatgctaattgcctcctattcaccctgaacctggaggctagacctgagggagtcggactgagggattgcagatgggagaactgtggtggcacctcaaggggagatgaggggaataaggagaccggcgaggacgagacggaagaaaggggcagggaaaggagggggaggaaccaaggatgtgaaaggtgaacagaagggatttgagaagaggaaaggaagaagaaatgaatggctcaggccgccttggccacaacattaaagtcaacactcttgcggtcgcactagtg
>rab13_234:243_3+mut
gcttcgatatccgcatgctaattgcctcctattcaccctgaacctggaggctagacctgagggagtcggactgagggattgcagatgggagaactgtggtggcacctcaaggggagatgaggggaataaggagaccggcgaggacgagacggaagaaaggggcagggaaaggagggggaggaaccaaggatgtgaaaggtgaacagaagggatttgagaagaggaaaggaagaagaaatgaatggctcaggcccgtactccctcaacattaaagtcaacactcttgcggtcgcactagtg
>rab13_235:244_1+mut
gcttcgatatccgcatgctaattgcctcctattcaccctgaacctggaggctagacctgagggagtcggactgagggattgcagatgggagaactgtggtggcacctcaaggggagatgaggggaataaggagaccggcgaggacgagacggaagaaaggggcagggaaaggagggggaggaaccaaggatgtgaaaggtgaacagaagggatttgagaagaggaaaggaagaagaaatgaatggctcaggcctgtctttacataacattaaagtcaacactcttgcggtcgcactagtg
>rab13_235:244_2+mut
gcttcgatatccgcatgctaattgcctcctattcaccctgaacctggaggctagacctgagggagtcggactgagggattgcagatgggagaactgtggtggcacctcaaggggagatgaggggaataaggagaccggcgaggacgagacggaagaaaggggcagggaaaggagggggaggaaccaaggatgtgaaaggtgaacagaagggatttgagaagaggaaaggaagaagaaatgaatggctcaggcctctctagaaataacattaaagtcaacactcttgcggtcgcactagtg
>cdc42_81:90_2+mut
gcttcgatatccgcatgctaaggctgggatatgggctctgattgacagggaaggatagaaaagggggagcgaggcaagtgagagaggggagaaggcggcgtatcgtacgtgggagggaagaggaggtgatgtaatcagaagatggatgctaacccgaaaagaggagagaaggacaaaacatgtgatgaggaggatgcctgagaggggaggggaggagggagagtgaggcaggggagaacccaaacccgagaacttttctctggggtggggcttgggattgctcttgcggtcgcactagtg
>rab13_235:244_3+mut
gcttcgatatccgcatgctaattgcctcctattcaccctgaacctggaggctagacctgagggagtcggactgagggattgcagatgggagaactgtggtggcacctcaaggggagatgaggggaataaggagaccggcgaggacgagacggaagaaaggggcagggaaaggagggggaggaaccaaggatgtgaaaggtgaacagaagggatttgagaagaggaaaggaagaagaaatgaatggctcaggcctgtcgacaggtaacattaaagtcaacactcttgcggtcgcactagtg
>rab13_236:245_1+mut
gcttcgatatccgcatgctaattgcctcctattcaccctgaacctggaggctagacctgagggagtcggactgagggattgcagatgggagaactgtggtggcacctcaaggggagatgaggggaataaggagaccggcgaggacgagacggaagaaaggggcagggaaaggagggggaggaaccaaggatgtgaaaggtgaacagaagggatttgagaagaggaaaggaagaagaaatgaatggctcaggcctttttattagtcacattaaagtcaacactcttgcggtcgcactagtg
>rab13_236:245_2+mut
gcttcgatatccgcatgctaattgcctcctattcaccctgaacctggaggctagacctgagggagtcggactgagggattgcagatgggagaactgtggtggcacctcaaggggagatgaggggaataaggagaccggcgaggacgagacggaagaaaggggcagggaaaggagggggaggaaccaaggatgtgaaaggtgaacagaagggatttgagaagaggaaaggaagaagaaatgaatggctcaggcctttcgtgcctagacattaaagtcaacactcttgcggtcgcactagtg
>rab13_236:245_3+mut
gcttcgatatccgcatgctaattgcctcctattcaccctgaacctggaggctagacctgagggagtcggactgagggattgcagatgggagaactgtggtggcacctcaaggggagatgaggggaataaggagaccggcgaggacgagacggaagaaaggggcagggaaaggagggggaggaaccaaggatgtgaaaggtgaacagaagggatttgagaagaggaaaggaagaagaaatgaatggctcaggccttcatgcacttcacattaaagtcaacactcttgcggtcgcactagtg
>rab13_237:246_1+mut
gcttcgatatccgcatgctaattgcctcctattcaccctgaacctggaggctagacctgagggagtcggactgagggattgcagatgggagaactgtggtggcacctcaaggggagatgaggggaataaggagaccggcgaggacgagacggaagaaaggggcagggaaaggagggggaggaaccaaggatgtgaaaggtgaacagaagggatttgagaagaggaaaggaagaagaaatgaatggctcaggccttgtgagaggacgcattaaagtcaacactcttgcggtcgcactagtg
>rab13_237:246_2+mut
gcttcgatatccgcatgctaattgcctcctattcaccctgaacctggaggctagacctgagggagtcggactgagggattgcagatgggagaactgtggtggcacctcaaggggagatgaggggaataaggagaccggcgaggacgagacggaagaaaggggcagggaaaggagggggaggaaccaaggatgtgaaaggtgaacagaagggatttgagaagaggaaaggaagaagaaatgaatggctcaggccttgtttctgaaggcattaaagtcaacactcttgcggtcgcactagtg
>rab13_237:246_3+mut
gcttcgatatccgcatgctaattgcctcctattcaccctgaacctggaggctagacctgagggagtcggactgagggattgcagatgggagaactgtggtggcacctcaaggggagatgaggggaataaggagaccggcgaggacgagacggaagaaaggggcagggaaaggagggggaggaaccaaggatgtgaaaggtgaacagaagggatttgagaagaggaaaggaagaagaaatgaatggctcaggccttgcgagacttggcattaaagtcaacactcttgcggtcgcactagtg
>rab13_238:247_1+mut
gcttcgatatccgcatgctaattgcctcctattcaccctgaacctggaggctagacctgagggagtcggactgagggattgcagatgggagaactgtggtggcacctcaaggggagatgaggggaataaggagaccggcgaggacgagacggaagaaaggggcagggaaaggagggggaggaaccaaggatgtgaaaggtgaacagaagggatttgagaagaggaaaggaagaagaaatgaatggctcaggccttggcgctcgtcgtattaaagtcaacactcttgcggtcgcactagtg
>rab13_238:247_2+mut
gcttcgatatccgcatgctaattgcctcctattcaccctgaacctggaggctagacctgagggagtcggactgagggattgcagatgggagaactgtggtggcacctcaaggggagatgaggggaataaggagaccggcgaggacgagacggaagaaaggggcagggaaaggagggggaggaaccaaggatgtgaaaggtgaacagaagggatttgagaagaggaaaggaagaagaaatgaatggctcaggccttggtgctatatcgattaaagtcaacactcttgcggtcgcactagtg
>rab13_238:247_3+mut
gcttcgatatccgcatgctaattgcctcctattcaccctgaacctggaggctagacctgagggagtcggactgagggattgcagatgggagaactgtggtggcacctcaaggggagatgaggggaataaggagaccggcgaggacgagacggaagaaaggggcagggaaaggagggggaggaaccaaggatgtgaaaggtgaacagaagggatttgagaagaggaaaggaagaagaaatgaatggctcaggccttgggacacaatcaattaaagtcaacactcttgcggtcgcactagtg
>cdc42_81:90_3+mut
gcttcgatatccgcatgctaaggctgggatatgggctctgattgacagggaaggatagaaaagggggagcgaggcaagtgagagaggggagaaggcggcgcgtcgctgcggggagggaagaggaggtgatgtaatcagaagatggatgctaacccgaaaagaggagagaaggacaaaacatgtgatgaggaggatgcctgagaggggaggggaggagggagagtgaggcaggggagaacccaaacccgagaacttttctctggggtggggcttgggattgctcttgcggtcgcactagtg
>rab13_239:248_1+mut
gcttcgatatccgcatgctaattgcctcctattcaccctgaacctggaggctagacctgagggagtcggactgagggattgcagatgggagaactgtggtggcacctcaaggggagatgaggggaataaggagaccggcgaggacgagacggaagaaaggggcagggaaaggagggggaggaaccaaggatgtgaaaggtgaacagaagggatttgagaagaggaaaggaagaagaaatgaatggctcaggccttggaattgaattagttaaagtcaacactcttgcggtcgcactagtg
>rab13_239:248_2+mut
gcttcgatatccgcatgctaattgcctcctattcaccctgaacctggaggctagacctgagggagtcggactgagggattgcagatgggagaactgtggtggcacctcaaggggagatgaggggaataaggagaccggcgaggacgagacggaagaaaggggcagggaaaggagggggaggaaccaaggatgtgaaaggtgaacagaagggatttgagaagaggaaaggaagaagaaatgaatggctcaggccttggagttgattcgcttaaagtcaacactcttgcggtcgcactagtg
>rab13_239:248_3+mut
gcttcgatatccgcatgctaattgcctcctattcaccctgaacctggaggctagacctgagggagtcggactgagggattgcagatgggagaactgtggtggcacctcaaggggagatgaggggaataaggagaccggcgaggacgagacggaagaaaggggcagggaaaggagggggaggaaccaaggatgtgaaaggtgaacagaagggatttgagaagaggaaaggaagaagaaatgaatggctcaggccttggaagtgagcgatttaaagtcaacactcttgcggtcgcactagtg
>rab13_240:249_1+mut
gcttcgatatccgcatgctaattgcctcctattcaccctgaacctggaggctagacctgagggagtcggactgagggattgcagatgggagaactgtggtggcacctcaaggggagatgaggggaataaggagaccggcgaggacgagacggaagaaaggggcagggaaaggagggggaggaaccaaggatgtgaaaggtgaacagaagggatttgagaagaggaaaggaagaagaaatgaatggctcaggccttggacccctgctatctaaagtcaacactcttgcggtcgcactagtg
>rab13_240:249_2+mut
gcttcgatatccgcatgctaattgcctcctattcaccctgaacctggaggctagacctgagggagtcggactgagggattgcagatgggagaactgtggtggcacctcaaggggagatgaggggaataaggagaccggcgaggacgagacggaagaaaggggcagggaaaggagggggaggaaccaaggatgtgaaaggtgaacagaagggatttgagaagaggaaaggaagaagaaatgaatggctcaggccttggacttgggtcgtataaagtcaacactcttgcggtcgcactagtg
>rab13_240:249_3+mut
gcttcgatatccgcatgctaattgcctcctattcaccctgaacctggaggctagacctgagggagtcggactgagggattgcagatgggagaactgtggtggcacctcaaggggagatgaggggaataaggagaccggcgaggacgagacggaagaaaggggcagggaaaggagggggaggaaccaaggatgtgaaaggtgaacagaagggatttgagaagaggaaaggaagaagaaatgaatggctcaggccttggacgccgtttgcataaagtcaacactcttgcggtcgcactagtg
>rab13_241:250_1+mut
gcttcgatatccgcatgctaattgcctcctattcaccctgaacctggaggctagacctgagggagtcggactgagggattgcagatgggagaactgtggtggcacctcaaggggagatgaggggaataaggagaccggcgaggacgagacggaagaaaggggcagggaaaggagggggaggaaccaaggatgtgaaaggtgaacagaagggatttgagaagaggaaaggaagaagaaatgaatggctcaggccttggacataggcctggaaaagtcaacactcttgcggtcgcactagtg
>rab13_241:250_2+mut
gcttcgatatccgcatgctaattgcctcctattcaccctgaacctggaggctagacctgagggagtcggactgagggattgcagatgggagaactgtggtggcacctcaaggggagatgaggggaataaggagaccggcgaggacgagacggaagaaaggggcagggaaaggagggggaggaaccaaggatgtgaaaggtgaacagaagggatttgagaagaggaaaggaagaagaaatgaatggctcaggccttggacatagattacggaaagtcaacactcttgcggtcgcactagtg
>rab13_241:250_3+mut
gcttcgatatccgcatgctaattgcctcctattcaccctgaacctggaggctagacctgagggagtcggactgagggattgcagatgggagaactgtggtggcacctcaaggggagatgaggggaataaggagaccggcgaggacgagacggaagaaaggggcagggaaaggagggggaggaaccaaggatgtgaaaggtgaacagaagggatttgagaagaggaaaggaagaagaaatgaatggctcaggccttggacatatacttcccaaagtcaacactcttgcggtcgcactagtg
>rab13_242:251_1+mut
gcttcgatatccgcatgctaattgcctcctattcaccctgaacctggaggctagacctgagggagtcggactgagggattgcagatgggagaactgtggtggcacctcaaggggagatgaggggaataaggagaccggcgaggacgagacggaagaaaggggcagggaaaggagggggaggaaccaaggatgtgaaaggtgaacagaagggatttgagaagaggaaaggaagaagaaatgaatggctcaggccttggacagaggttttgataagtcaacactcttgcggtcgcactagtg
>cdc42_82:91_1+mut
gcttcgatatccgcatgctaaggctgggatatgggctctgattgacagggaaggatagaaaagggggagcgaggcaagtgagagaggggagaaggcggcgattccaagtttggagggaagaggaggtgatgtaatcagaagatggatgctaacccgaaaagaggagagaaggacaaaacatgtgatgaggaggatgcctgagaggggaggggaggagggagagtgaggcaggggagaacccaaacccgagaacttttctctggggtggggcttgggattgctcttgcggtcgcactagtg
>rab13_242:251_2+mut
gcttcgatatccgcatgctaattgcctcctattcaccctgaacctggaggctagacctgagggagtcggactgagggattgcagatgggagaactgtggtggcacctcaaggggagatgaggggaataaggagaccggcgaggacgagacggaagaaaggggcagggaaaggagggggaggaaccaaggatgtgaaaggtgaacagaagggatttgagaagaggaaaggaagaagaaatgaatggctcaggccttggacagaatctgtggcaagtcaacactcttgcggtcgcactagtg
>rab13_242:251_3+mut
gcttcgatatccgcatgctaattgcctcctattcaccctgaacctggaggctagacctgagggagtcggactgagggattgcagatgggagaactgtggtggcacctcaaggggagatgaggggaataaggagaccggcgaggacgagacggaagaaaggggcagggaaaggagggggaggaaccaaggatgtgaaaggtgaacagaagggatttgagaagaggaaaggaagaagaaatgaatggctcaggccttggacaggggtggtcggaagtcaacactcttgcggtcgcactagtg
>rab13_243:252_1+mut
gcttcgatatccgcatgctaattgcctcctattcaccctgaacctggaggctagacctgagggagtcggactgagggattgcagatgggagaactgtggtggcacctcaaggggagatgaggggaataaggagaccggcgaggacgagacggaagaaaggggcagggaaaggagggggaggaaccaaggatgtgaaaggtgaacagaagggatttgagaagaggaaaggaagaagaaatgaatggctcaggccttggacagtttccgtgattagtcaacactcttgcggtcgcactagtg
>rab13_243:252_2+mut
gcttcgatatccgcatgctaattgcctcctattcaccctgaacctggaggctagacctgagggagtcggactgagggattgcagatgggagaactgtggtggcacctcaaggggagatgaggggaataaggagaccggcgaggacgagacggaagaaaggggcagggaaaggagggggaggaaccaaggatgtgaaaggtgaacagaagggatttgagaagaggaaaggaagaagaaatgaatggctcaggccttggacagttgctgtagtgagtcaacactcttgcggtcgcactagtg
>rab13_243:252_3+mut
gcttcgatatccgcatgctaattgcctcctattcaccctgaacctggaggctagacctgagggagtcggactgagggattgcagatgggagaactgtggtggcacctcaaggggagatgaggggaataaggagaccggcgaggacgagacggaagaaaggggcagggaaaggagggggaggaaccaaggatgtgaaaggtgaacagaagggatttgagaagaggaaaggaagaagaaatgaatggctcaggccttggacagtagttgccaccagtcaacactcttgcggtcgcactagtg
>rab13_244:253_1+mut
gcttcgatatccgcatgctaattgcctcctattcaccctgaacctggaggctagacctgagggagtcggactgagggattgcagatgggagaactgtggtggcacctcaaggggagatgaggggaataaggagaccggcgaggacgagacggaagaaaggggcagggaaaggagggggaggaaccaaggatgtgaaaggtgaacagaagggatttgagaagaggaaaggaagaagaaatgaatggctcaggccttggacagtcggctgcgttcgtcaacactcttgcggtcgcactagtg
>rab13_244:253_2+mut
gcttcgatatccgcatgctaattgcctcctattcaccctgaacctggaggctagacctgagggagtcggactgagggattgcagatgggagaactgtggtggcacctcaaggggagatgaggggaataaggagaccggcgaggacgagacggaagaaaggggcagggaaaggagggggaggaaccaaggatgtgaaaggtgaacagaagggatttgagaagaggaaaggaagaagaaatgaatggctcaggccttggacagtcgttaggggtggtcaacactcttgcggtcgcactagtg
>rab13_244:253_3+mut
gcttcgatatccgcatgctaattgcctcctattcaccctgaacctggaggctagacctgagggagtcggactgagggattgcagatgggagaactgtggtggcacctcaaggggagatgaggggaataaggagaccggcgaggacgagacggaagaaaggggcagggaaaggagggggaggaaccaaggatgtgaaaggtgaacagaagggatttgagaagaggaaaggaagaagaaatgaatggctcaggccttggacagtctggtcacttcgtcaacactcttgcggtcgcactagtg
>rab13_245:254_1+mut
gcttcgatatccgcatgctaattgcctcctattcaccctgaacctggaggctagacctgagggagtcggactgagggattgcagatgggagaactgtggtggcacctcaaggggagatgaggggaataaggagaccggcgaggacgagacggaagaaaggggcagggaaaggagggggaggaaccaaggatgtgaaaggtgaacagaagggatttgagaagaggaaaggaagaagaaatgaatggctcaggccttggacagtcctcggcgggtttcaacactcttgcggtcgcactagtg
>rab13_245:254_2+mut
gcttcgatatccgcatgctaattgcctcctattcaccctgaacctggaggctagacctgagggagtcggactgagggattgcagatgggagaactgtggtggcacctcaaggggagatgaggggaataaggagaccggcgaggacgagacggaagaaaggggcagggaaaggagggggaggaaccaaggatgtgaaaggtgaacagaagggatttgagaagaggaaaggaagaagaaatgaatggctcaggccttggacagtcctttgacgctatcaacactcttgcggtcgcactagtg
>cdc42_82:91_2+mut
gcttcgatatccgcatgctaaggctgggatatgggctctgattgacagggaaggatagaaaagggggagcgaggcaagtgagagaggggagaaggcggcgagtcccgccgtggagggaagaggaggtgatgtaatcagaagatggatgctaacccgaaaagaggagagaaggacaaaacatgtgatgaggaggatgcctgagaggggaggggaggagggagagtgaggcaggggagaacccaaacccgagaacttttctctggggtggggcttgggattgctcttgcggtcgcactagtg
>rab13_245:254_3+mut
gcttcgatatccgcatgctaattgcctcctattcaccctgaacctggaggctagacctgagggagtcggactgagggattgcagatgggagaactgtggtggcacctcaaggggagatgaggggaataaggagaccggcgaggacgagacggaagaaaggggcagggaaaggagggggaggaaccaaggatgtgaaaggtgaacagaagggatttgagaagaggaaaggaagaagaaatgaatggctcaggccttggacagtccgcgccccctttcaacactcttgcggtcgcactagtg
>rab13_246:255_1+mut
gcttcgatatccgcatgctaattgcctcctattcaccctgaacctggaggctagacctgagggagtcggactgagggattgcagatgggagaactgtggtggcacctcaaggggagatgaggggaataaggagaccggcgaggacgagacggaagaaaggggcagggaaaggagggggaggaaccaaggatgtgaaaggtgaacagaagggatttgagaagaggaaaggaagaagaaatgaatggctcaggccttggacagtccaggcgcgtcagcaacactcttgcggtcgcactagtg
>rab13_246:255_2+mut
gcttcgatatccgcatgctaattgcctcctattcaccctgaacctggaggctagacctgagggagtcggactgagggattgcagatgggagaactgtggtggcacctcaaggggagatgaggggaataaggagaccggcgaggacgagacggaagaaaggggcagggaaaggagggggaggaaccaaggatgtgaaaggtgaacagaagggatttgagaagaggaaaggaagaagaaatgaatggctcaggccttggacagtccagagcactgcccaacactcttgcggtcgcactagtg
>rab13_246:255_3+mut
gcttcgatatccgcatgctaattgcctcctattcaccctgaacctggaggctagacctgagggagtcggactgagggattgcagatgggagaactgtggtggcacctcaaggggagatgaggggaataaggagaccggcgaggacgagacggaagaaaggggcagggaaaggagggggaggaaccaaggatgtgaaaggtgaacagaagggatttgagaagaggaaaggaagaagaaatgaatggctcaggccttggacagtccatggcatcctgcaacactcttgcggtcgcactagtg
>rab13_247:256_1+mut
gcttcgatatccgcatgctaattgcctcctattcaccctgaacctggaggctagacctgagggagtcggactgagggattgcagatgggagaactgtggtggcacctcaaggggagatgaggggaataaggagaccggcgaggacgagacggaagaaaggggcagggaaaggagggggaggaaccaaggatgtgaaaggtgaacagaagggatttgagaagaggaaaggaagaagaaatgaatggctcaggccttggacagtccaaagagccgacaaacactcttgcggtcgcactagtg
>rab13_247:256_2+mut
gcttcgatatccgcatgctaattgcctcctattcaccctgaacctggaggctagacctgagggagtcggactgagggattgcagatgggagaactgtggtggcacctcaaggggagatgaggggaataaggagaccggcgaggacgagacggaagaaaggggcagggaaaggagggggaggaaccaaggatgtgaaaggtgaacagaagggatttgagaagaggaaaggaagaagaaatgaatggctcaggccttggacagtccaaatccgctcagaacactcttgcggtcgcactagtg
>rab13_247:256_3+mut
gcttcgatatccgcatgctaattgcctcctattcaccctgaacctggaggctagacctgagggagtcggactgagggattgcagatgggagaactgtggtggcacctcaaggggagatgaggggaataaggagaccggcgaggacgagacggaagaaaggggcagggaaaggagggggaggaaccaaggatgtgaaaggtgaacagaagggatttgagaagaggaaaggaagaagaaatgaatggctcaggccttggacagtccaattgccggcaaaacactcttgcggtcgcactagtg
>rab13_248:257_1+mut
gcttcgatatccgcatgctaattgcctcctattcaccctgaacctggaggctagacctgagggagtcggactgagggattgcagatgggagaactgtggtggcacctcaaggggagatgaggggaataaggagaccggcgaggacgagacggaagaaaggggcagggaaaggagggggaggaaccaaggatgtgaaaggtgaacagaagggatttgagaagaggaaaggaagaagaaatgaatggctcaggccttggacagtccaactgcgccaatcacactcttgcggtcgcactagtg
>rab13_248:257_2+mut
gcttcgatatccgcatgctaattgcctcctattcaccctgaacctggaggctagacctgagggagtcggactgagggattgcagatgggagaactgtggtggcacctcaaggggagatgaggggaataaggagaccggcgaggacgagacggaagaaaggggcagggaaaggagggggaggaaccaaggatgtgaaaggtgaacagaagggatttgagaagaggaaaggaagaagaaatgaatggctcaggccttggacagtccaacccccggtctgacactcttgcggtcgcactagtg
>rab13_248:257_3+mut
gcttcgatatccgcatgctaattgcctcctattcaccctgaacctggaggctagacctgagggagtcggactgagggattgcagatgggagaactgtggtggcacctcaaggggagatgaggggaataaggagaccggcgaggacgagacggaagaaaggggcagggaaaggagggggaggaaccaaggatgtgaaaggtgaacagaagggatttgagaagaggaaaggaagaagaaatgaatggctcaggccttggacagtccaacccggcgaatcacactcttgcggtcgcactagtg
>cdc42_34:38_2+mut
gcttcgatatccgcatgctaaggctgggatatgggctctgattgacagggaagagggcaaaagggggagcgaggcaagtgagagaggggagaaggcggcgacggagcaaagggagggaagaggaggtgatgtaatcagaagatggatgctaacccgaaaagaggagagaaggacaaaacatgtgatgaggaggatgcctgagaggggaggggaggagggagagtgaggcaggggagaacccaaacccgagaacttttctctggggtggggcttgggattgctcttgcggtcgcactagtg
>cdc42_82:91_3+mut
gcttcgatatccgcatgctaaggctgggatatgggctctgattgacagggaaggatagaaaagggggagcgaggcaagtgagagaggggagaaggcggcgaaccccacggaggagggaagaggaggtgatgtaatcagaagatggatgctaacccgaaaagaggagagaaggacaaaacatgtgatgaggaggatgcctgagaggggaggggaggagggagagtgaggcaggggagaacccaaacccgagaacttttctctggggtggggcttgggattgctcttgcggtcgcactagtg
>rab13_249:258_1+mut
gcttcgatatccgcatgctaattgcctcctattcaccctgaacctggaggctagacctgagggagtcggactgagggattgcagatgggagaactgtggtggcacctcaaggggagatgaggggaataaggagaccggcgaggacgagacggaagaaaggggcagggaaaggagggggaggaaccaaggatgtgaaaggtgaacagaagggatttgagaagaggaaaggaagaagaaatgaatggctcaggccttggacagtccaacaaccttcgttgcactcttgcggtcgcactagtg
>rab13_249:258_2+mut
gcttcgatatccgcatgctaattgcctcctattcaccctgaacctggaggctagacctgagggagtcggactgagggattgcagatgggagaactgtggtggcacctcaaggggagatgaggggaataaggagaccggcgaggacgagacggaagaaaggggcagggaaaggagggggaggaaccaaggatgtgaaaggtgaacagaagggatttgagaagaggaaaggaagaagaaatgaatggctcaggccttggacagtccaacaagtctccagtcactcttgcggtcgcactagtg
>rab13_249:258_3+mut
gcttcgatatccgcatgctaattgcctcctattcaccctgaacctggaggctagacctgagggagtcggactgagggattgcagatgggagaactgtggtggcacctcaaggggagatgaggggaataaggagaccggcgaggacgagacggaagaaaggggcagggaaaggagggggaggaaccaaggatgtgaaaggtgaacagaagggatttgagaagaggaaaggaagaagaaatgaatggctcaggccttggacagtccaacaacgccacgtgcactcttgcggtcgcactagtg
>rab13_250:259_1+mut
gcttcgatatccgcatgctaattgcctcctattcaccctgaacctggaggctagacctgagggagtcggactgagggattgcagatgggagaactgtggtggcacctcaaggggagatgaggggaataaggagaccggcgaggacgagacggaagaaaggggcagggaaaggagggggaggaaccaaggatgtgaaaggtgaacagaagggatttgagaagaggaaaggaagaagaaatgaatggctcaggccttggacagtccaacatgctgcgtcttactcttgcggtcgcactagtg
>rab13_250:259_2+mut
gcttcgatatccgcatgctaattgcctcctattcaccctgaacctggaggctagacctgagggagtcggactgagggattgcagatgggagaactgtggtggcacctcaaggggagatgaggggaataaggagaccggcgaggacgagacggaagaaaggggcagggaaaggagggggaggaaccaaggatgtgaaaggtgaacagaagggatttgagaagaggaaaggaagaagaaatgaatggctcaggccttggacagtccaacatctgtactgtaactcttgcggtcgcactagtg
>rab13_250:259_3+mut
gcttcgatatccgcatgctaattgcctcctattcaccctgaacctggaggctagacctgagggagtcggactgagggattgcagatgggagaactgtggtggcacctcaaggggagatgaggggaataaggagaccggcgaggacgagacggaagaaaggggcagggaaaggagggggaggaaccaaggatgtgaaaggtgaacagaagggatttgagaagaggaaaggaagaagaaatgaatggctcaggccttggacagtccaacatactgacagggactcttgcggtcgcactagtg
>rab13_1:50_1+mut
gcttcgatatccgcatgctaggccatgtacccgtgtttgtccagcttctatggacttccgatattctcttctgagggattgcagatgggagaactgtggtggcacctcaaggggagatgaggggaataaggagaccggcgaggacgagacggaagaaaggggcagggaaaggagggggaggaaccaaggatgtgaaaggtgaacagaagggatttgagaagaggaaaggaagaagaaatgaatggctcaggccttggacagtccaacattaaagtcaacactcttgcggtcgcactagtg
>rab13_1:50_2+mut
gcttcgatatccgcatgctatcgcatcgggtccagtggctgcatgatccatggcttagttccaccgaatcctgagggattgcagatgggagaactgtggtggcacctcaaggggagatgaggggaataaggagaccggcgaggacgagacggaagaaaggggcagggaaaggagggggaggaaccaaggatgtgaaaggtgaacagaagggatttgagaagaggaaaggaagaagaaatgaatggctcaggccttggacagtccaacattaaagtcaacactcttgcggtcgcactagtg
>rab13_1:50_3+mut
gcttcgatatccgcatgctatcacgggtagtaagctagccgtatattgaaaggctgagacaatccgatacctgagggattgcagatgggagaactgtggtggcacctcaaggggagatgaggggaataaggagaccggcgaggacgagacggaagaaaggggcagggaaaggagggggaggaaccaaggatgtgaaaggtgaacagaagggatttgagaagaggaaaggaagaagaaatgaatggctcaggccttggacagtccaacattaaagtcaacactcttgcggtcgcactagtg
>rab13_2:51_1+mut
gcttcgatatccgcatgctaaaccatggagtgctgtatccccgtccccataccctaagctaaactcgaatatgagggattgcagatgggagaactgtggtggcacctcaaggggagatgaggggaataaggagaccggcgaggacgagacggaagaaaggggcagggaaaggagggggaggaaccaaggatgtgaaaggtgaacagaagggatttgagaagaggaaaggaagaagaaatgaatggctcaggccttggacagtccaacattaaagtcaacactcttgcggtcgcactagtg
>cdc42_83:92_1+mut
gcttcgatatccgcatgctaaggctgggatatgggctctgattgacagggaaggatagaaaagggggagcgaggcaagtgagagaggggagaaggcggcgacccttatgcccgagggaagaggaggtgatgtaatcagaagatggatgctaacccgaaaagaggagagaaggacaaaacatgtgatgaggaggatgcctgagaggggaggggaggagggagagtgaggcaggggagaacccaaacccgagaacttttctctggggtggggcttgggattgctcttgcggtcgcactagtg
>rab13_2:51_2+mut
gcttcgatatccgcatgctaacatgtgaggccctcgatgcgcgacccgcctcgccgggcgtcccactaacatgagggattgcagatgggagaactgtggtggcacctcaaggggagatgaggggaataaggagaccggcgaggacgagacggaagaaaggggcagggaaaggagggggaggaaccaaggatgtgaaaggtgaacagaagggatttgagaagaggaaaggaagaagaaatgaatggctcaggccttggacagtccaacattaaagtcaacactcttgcggtcgcactagtg
>rab13_2:51_3+mut
gcttcgatatccgcatgctaacgaagcttgcaaaggtaaaccttccacatgcctttagtgtcctcaactgttgagggattgcagatgggagaactgtggtggcacctcaaggggagatgaggggaataaggagaccggcgaggacgagacggaagaaaggggcagggaaaggagggggaggaaccaaggatgtgaaaggtgaacagaagggatttgagaagaggaaaggaagaagaaatgaatggctcaggccttggacagtccaacattaaagtcaacactcttgcggtcgcactagtg
>rab13_3:52_1+mut
gcttcgatatccgcatgctaatgagtatgcgcagttaggcctatcctcttgcgcgataataaagacaatctagagggattgcagatgggagaactgtggtggcacctcaaggggagatgaggggaataaggagaccggcgaggacgagacggaagaaaggggcagggaaaggagggggaggaaccaaggatgtgaaaggtgaacagaagggatttgagaagaggaaaggaagaagaaatgaatggctcaggccttggacagtccaacattaaagtcaacactcttgcggtcgcactagtg
>rab13_3:52_2+mut
gcttcgatatccgcatgctaatcttgcttgtcggtatgccccaaattgacacgctatctccatgcgtaactcgagggattgcagatgggagaactgtggtggcacctcaaggggagatgaggggaataaggagaccggcgaggacgagacggaagaaaggggcagggaaaggagggggaggaaccaaggatgtgaaaggtgaacagaagggatttgagaagaggaaaggaagaagaaatgaatggctcaggccttggacagtccaacattaaagtcaacactcttgcggtcgcactagtg
>rab13_3:52_3+mut
gcttcgatatccgcatgctaatccggaggggcaggtaagctcaagtcgtttggctttaagctagcagaactggagggattgcagatgggagaactgtggtggcacctcaaggggagatgaggggaataaggagaccggcgaggacgagacggaagaaaggggcagggaaaggagggggaggaaccaaggatgtgaaaggtgaacagaagggatttgagaagaggaaaggaagaagaaatgaatggctcaggccttggacagtccaacattaaagtcaacactcttgcggtcgcactagtg
>rab13_4:53_1+mut
gcttcgatatccgcatgctaattatagggatacataataccgaagttccaactttgaacttcagagtactagtagggattgcagatgggagaactgtggtggcacctcaaggggagatgaggggaataaggagaccggcgaggacgagacggaagaaaggggcagggaaaggagggggaggaaccaaggatgtgaaaggtgaacagaagggatttgagaagaggaaaggaagaagaaatgaatggctcaggccttggacagtccaacattaaagtcaacactcttgcggtcgcactagtg
>rab13_4:53_2+mut
gcttcgatatccgcatgctaattatagataggatgaaggacgtaaaatataggtcatgtcctttaaaaagtgaagggattgcagatgggagaactgtggtggcacctcaaggggagatgaggggaataaggagaccggcgaggacgagacggaagaaaggggcagggaaaggagggggaggaaccaaggatgtgaaaggtgaacagaagggatttgagaagaggaaaggaagaagaaatgaatggctcaggccttggacagtccaacattaaagtcaacactcttgcggtcgcactagtg
>rab13_4:53_3+mut
gcttcgatatccgcatgctaattcaaatacgggggaaggacttaatttccaactgtggacccactgacttagtagggattgcagatgggagaactgtggtggcacctcaaggggagatgaggggaataaggagaccggcgaggacgagacggaagaaaggggcagggaaaggagggggaggaaccaaggatgtgaaaggtgaacagaagggatttgagaagaggaaaggaagaagaaatgaatggctcaggccttggacagtccaacattaaagtcaacactcttgcggtcgcactagtg
>rab13_5:54_1+mut
gcttcgatatccgcatgctaattgttagtgggctcgttgctcgaattctcgggtctggatccatactacgggaggggattgcagatgggagaactgtggtggcacctcaaggggagatgaggggaataaggagaccggcgaggacgagacggaagaaaggggcagggaaaggagggggaggaaccaaggatgtgaaaggtgaacagaagggatttgagaagaggaaaggaagaagaaatgaatggctcaggccttggacagtccaacattaaagtcaacactcttgcggtcgcactagtg
>rab13_5:54_2+mut
gcttcgatatccgcatgctaattggtcaagtacagagacctctggtccttgcgccttccccacgccgcccgacggggattgcagatgggagaactgtggtggcacctcaaggggagatgaggggaataaggagaccggcgaggacgagacggaagaaaggggcagggaaaggagggggaggaaccaaggatgtgaaaggtgaacagaagggatttgagaagaggaaaggaagaagaaatgaatggctcaggccttggacagtccaacattaaagtcaacactcttgcggtcgcactagtg
>cdc42_83:92_2+mut
gcttcgatatccgcatgctaaggctgggatatgggctctgattgacagggaaggatagaaaagggggagcgaggcaagtgagagaggggagaaggcggcgactcctttctttgagggaagaggaggtgatgtaatcagaagatggatgctaacccgaaaagaggagagaaggacaaaacatgtgatgaggaggatgcctgagaggggaggggaggagggagagtgaggcaggggagaacccaaacccgagaacttttctctggggtggggcttgggattgctcttgcggtcgcactagtg
>rab13_5:54_3+mut
gcttcgatatccgcatgctaattgtgcgggccatcgggatccatgccgttaagatatcctacctccaatgagcggggattgcagatgggagaactgtggtggcacctcaaggggagatgaggggaataaggagaccggcgaggacgagacggaagaaaggggcagggaaaggagggggaggaaccaaggatgtgaaaggtgaacagaagggatttgagaagaggaaaggaagaagaaatgaatggctcaggccttggacagtccaacattaaagtcaacactcttgcggtcgcactagtg
>rab13_6:55_1+mut
gcttcgatatccgcatgctaattgctagtggcatctgtcagcgtcttttatggaggtgagatctactttgagcgtggattgcagatgggagaactgtggtggcacctcaaggggagatgaggggaataaggagaccggcgaggacgagacggaagaaaggggcagggaaaggagggggaggaaccaaggatgtgaaaggtgaacagaagggatttgagaagaggaaaggaagaagaaatgaatggctcaggccttggacagtccaacattaaagtcaacactcttgcggtcgcactagtg
>rab13_6:55_2+mut
gcttcgatatccgcatgctaattgcgattcgacgcgagaagtatgcagcatggccgtatccttgagatataaacaggattgcagatgggagaactgtggtggcacctcaaggggagatgaggggaataaggagaccggcgaggacgagacggaagaaaggggcagggaaaggagggggaggaaccaaggatgtgaaaggtgaacagaagggatttgagaagaggaaaggaagaagaaatgaatggctcaggccttggacagtccaacattaaagtcaacactcttgcggtcgcactagtg
>rab13_6:55_3+mut
gcttcgatatccgcatgctaattgcactaggccggtgtcattataaacaaggttcatccgatcgtgttcttgctcggattgcagatgggagaactgtggtggcacctcaaggggagatgaggggaataaggagaccggcgaggacgagacggaagaaaggggcagggaaaggagggggaggaaccaaggatgtgaaaggtgaacagaagggatttgagaagaggaaaggaagaagaaatgaatggctcaggccttggacagtccaacattaaagtcaacactcttgcggtcgcactagtg
>rab13_7:56_1+mut
gcttcgatatccgcatgctaattgccaaaggcgtcagtgcgcgtgttgtctgttggaaattacgtatatgagcttagattgcagatgggagaactgtggtggcacctcaaggggagatgaggggaataaggagaccggcgaggacgagacggaagaaaggggcagggaaaggagggggaggaaccaaggatgtgaaaggtgaacagaagggatttgagaagaggaaaggaagaagaaatgaatggctcaggccttggacagtccaacattaaagtcaacactcttgcggtcgcactagtg
>rab13_7:56_2+mut
gcttcgatatccgcatgctaattgccctaggccagaataacgggattgcaaagctatatctactactatttcatacgattgcagatgggagaactgtggtggcacctcaaggggagatgaggggaataaggagaccggcgaggacgagacggaagaaaggggcagggaaaggagggggaggaaccaaggatgtgaaaggtgaacagaagggatttgagaagaggaaaggaagaagaaatgaatggctcaggccttggacagtccaacattaaagtcaacactcttgcggtcgcactagtg
>rab13_7:56_3+mut
gcttcgatatccgcatgctaattgccatgacggactgtcactatcatgaagggtcggcataactacactctgtgttgattgcagatgggagaactgtggtggcacctcaaggggagatgaggggaataaggagaccggcgaggacgagacggaagaaaggggcagggaaaggagggggaggaaccaaggatgtgaaaggtgaacagaagggatttgagaagaggaaaggaagaagaaatgaatggctcaggccttggacagtccaacattaaagtcaacactcttgcggtcgcactagtg
>rab13_8:57_1+mut
gcttcgatatccgcatgctaattgcctagcgcgaggttaccctactcccagagacaactttttttatttgtatccctattgcagatgggagaactgtggtggcacctcaaggggagatgaggggaataaggagaccggcgaggacgagacggaagaaaggggcagggaaaggagggggaggaaccaaggatgtgaaaggtgaacagaagggatttgagaagaggaaaggaagaagaaatgaatggctcaggccttggacagtccaacattaaagtcaacactcttgcggtcgcactagtg
>rab13_8:57_2+mut
gcttcgatatccgcatgctaattgcctgaggcagggatgtcgtaccttaagagtgatattcatctatatgtgctaatattgcagatgggagaactgtggtggcacctcaaggggagatgaggggaataaggagaccggcgaggacgagacggaagaaaggggcagggaaaggagggggaggaaccaaggatgtgaaaggtgaacagaagggatttgagaagaggaaaggaagaagaaatgaatggctcaggccttggacagtccaacattaaagtcaacactcttgcggtcgcactagtg
>rab13_8:57_3+mut
gcttcgatatccgcatgctaattgcctggcggagttaaccttgtatctacggttcatatgatactggtcgggcgtacattgcagatgggagaactgtggtggcacctcaaggggagatgaggggaataaggagaccggcgaggacgagacggaagaaaggggcagggaaaggagggggaggaaccaaggatgtgaaaggtgaacagaagggatttgagaagaggaaaggaagaagaaatgaatggctcaggccttggacagtccaacattaaagtcaacactcttgcggtcgcactagtg
>cdc42_83:92_3+mut
gcttcgatatccgcatgctaaggctgggatatgggctctgattgacagggaaggatagaaaagggggagcgaggcaagtgagagaggggagaaggcggcgacactctcgttcgagggaagaggaggtgatgtaatcagaagatggatgctaacccgaaaagaggagagaaggacaaaacatgtgatgaggaggatgcctgagaggggaggggaggagggagagtgaggcaggggagaacccaaacccgagaacttttctctggggtggggcttgggattgctcttgcggtcgcactagtg
>rab13_9:58_1+mut
gcttcgatatccgcatgctaattgcctcaagaaattatgattttccagtcacgttagaagactgaaaactgatttcctttgcagatgggagaactgtggtggcacctcaaggggagatgaggggaataaggagaccggcgaggacgagacggaagaaaggggcagggaaaggagggggaggaaccaaggatgtgaaaggtgaacagaagggatttgagaagaggaaaggaagaagaaatgaatggctcaggccttggacagtccaacattaaagtcaacactcttgcggtcgcactagtg
>rab13_9:58_2+mut
gcttcgatatccgcatgctaattgcctctagagagttgaaccttatattcaacattgcatttcgccgaactctgttcgttgcagatgggagaactgtggtggcacctcaaggggagatgaggggaataaggagaccggcgaggacgagacggaagaaaggggcagggaaaggagggggaggaaccaaggatgtgaaaggtgaacagaagggatttgagaagaggaaaggaagaagaaatgaatggctcaggccttggacagtccaacattaaagtcaacactcttgcggtcgcactagtg
>rab13_9:58_3+mut
gcttcgatatccgcatgctaattgcctcgacagacagtccctaacacgctgacatgggcttctcacgcattgagccttttgcagatgggagaactgtggtggcacctcaaggggagatgaggggaataaggagaccggcgaggacgagacggaagaaaggggcagggaaaggagggggaggaaccaaggatgtgaaaggtgaacagaagggatttgagaagaggaaaggaagaagaaatgaatggctcaggccttggacagtccaacattaaagtcaacactcttgcggtcgcactagtg
>rab13_10:59_1+mut
gcttcgatatccgcatgctaattgcctcccggatcatagtgtaggtacacggtatgtgccatcgtgaatgtatgcttcctgcagatgggagaactgtggtggcacctcaaggggagatgaggggaataaggagaccggcgaggacgagacggaagaaaggggcagggaaaggagggggaggaaccaaggatgtgaaaggtgaacagaagggatttgagaagaggaaaggaagaagaaatgaatggctcaggccttggacagtccaacattaaagtcaacactcttgcggtcgcactagtg
>rab13_10:59_2+mut
gcttcgatatccgcatgctaattgcctccgcaaatgttgctgataaatcctggaggtcctcatgtgacattctttattctgcagatgggagaactgtggtggcacctcaaggggagatgaggggaataaggagaccggcgaggacgagacggaagaaaggggcagggaaaggagggggaggaaccaaggatgtgaaaggtgaacagaagggatttgagaagaggaaaggaagaagaaatgaatggctcaggccttggacagtccaacattaaagtcaacactcttgcggtcgcactagtg
>rab13_10:59_3+mut
gcttcgatatccgcatgctaattgcctccgtcctgaatgtggaagctcaaaccctatatcaatgcagcttaatcttttctgcagatgggagaactgtggtggcacctcaaggggagatgaggggaataaggagaccggcgaggacgagacggaagaaaggggcagggaaaggagggggaggaaccaaggatgtgaaaggtgaacagaagggatttgagaagaggaaaggaagaagaaatgaatggctcaggccttggacagtccaacattaaagtcaacactcttgcggtcgcactagtg
>rab13_11:60_1+mut
gcttcgatatccgcatgctaattgcctcctgccagagagtggtggcagaagcgcgttctttatcagtacggaaccaccaggcagatgggagaactgtggtggcacctcaaggggagatgaggggaataaggagaccggcgaggacgagacggaagaaaggggcagggaaaggagggggaggaaccaaggatgtgaaaggtgaacagaagggatttgagaagaggaaaggaagaagaaatgaatggctcaggccttggacagtccaacattaaagtcaacactcttgcggtcgcactagtg
>rab13_11:60_2+mut
gcttcgatatccgcatgctaattgcctcctcaaagaagatttgtgaaccatcctcgtgacttttcaacccagcccaccgggcagatgggagaactgtggtggcacctcaaggggagatgaggggaataaggagaccggcgaggacgagacggaagaaaggggcagggaaaggagggggaggaaccaaggatgtgaaaggtgaacagaagggatttgagaagaggaaaggaagaagaaatgaatggctcaggccttggacagtccaacattaaagtcaacactcttgcggtcgcactagtg
>rab13_11:60_3+mut
gcttcgatatccgcatgctaattgcctcctccgatgttcagtatgaattctgctcgggataaattataactcttccccaggcagatgggagaactgtggtggcacctcaaggggagatgaggggaataaggagaccggcgaggacgagacggaagaaaggggcagggaaaggagggggaggaaccaaggatgtgaaaggtgaacagaagggatttgagaagaggaaaggaagaagaaatgaatggctcaggccttggacagtccaacattaaagtcaacactcttgcggtcgcactagtg
>rab13_12:61_1+mut
gcttcgatatccgcatgctaattgcctcctagctcatagttctagtagtaacgagagctcttagtcttccagcgaccgcatcagatgggagaactgtggtggcacctcaaggggagatgaggggaataaggagaccggcgaggacgagacggaagaaaggggcagggaaaggagggggaggaaccaaggatgtgaaaggtgaacagaagggatttgagaagaggaaaggaagaagaaatgaatggctcaggccttggacagtccaacattaaagtcaacactcttgcggtcgcactagtg
>cdc42_84:93_1+mut
gcttcgatatccgcatgctaaggctgggatatgggctctgattgacagggaaggatagaaaagggggagcgaggcaagtgagagaggggagaaggcggcgacgcccgctctatagggaagaggaggtgatgtaatcagaagatggatgctaacccgaaaagaggagagaaggacaaaacatgtgatgaggaggatgcctgagaggggaggggaggagggagagtgaggcaggggagaacccaaacccgagaacttttctctggggtggggcttgggattgctcttgcggtcgcactagtg
>rab13_12:61_2+mut
gcttcgatatccgcatgctaattgcctcctacgacaatgtgcgtgccttaagttggggagatcctcacccacactttcgctcagatgggagaactgtggtggcacctcaaggggagatgaggggaataaggagaccggcgaggacgagacggaagaaaggggcagggaaaggagggggaggaaccaaggatgtgaaaggtgaacagaagggatttgagaagaggaaaggaagaagaaatgaatggctcaggccttggacagtccaacattaaagtcaacactcttgcggtcgcactagtg
>rab13_12:61_3+mut
gcttcgatatccgcatgctaattgcctcctaggataaggcctggcaaccttctatgacatatctccgaagtgtccttgagacagatgggagaactgtggtggcacctcaaggggagatgaggggaataaggagaccggcgaggacgagacggaagaaaggggcagggaaaggagggggaggaaccaaggatgtgaaaggtgaacagaagggatttgagaagaggaaaggaagaagaaatgaatggctcaggccttggacagtccaacattaaagtcaacactcttgcggtcgcactagtg
>rab13_13:62_1+mut
gcttcgatatccgcatgctaattgcctcctatcaggtagtttggactcacggcagaggccccactctctttaactcccccagagatgggagaactgtggtggcacctcaaggggagatgaggggaataaggagaccggcgaggacgagacggaagaaaggggcagggaaaggagggggaggaaccaaggatgtgaaaggtgaacagaagggatttgagaagaggaaaggaagaagaaatgaatggctcaggccttggacagtccaacattaaagtcaacactcttgcggtcgcactagtg
>rab13_13:62_2+mut
gcttcgatatccgcatgctaattgcctcctatggggaactcgtgctagcatactgatccgttacaagcctggtgttacaattagatgggagaactgtggtggcacctcaaggggagatgaggggaataaggagaccggcgaggacgagacggaagaaaggggcagggaaaggagggggaggaaccaaggatgtgaaaggtgaacagaagggatttgagaagaggaaaggaagaagaaatgaatggctcaggccttggacagtccaacattaaagtcaacactcttgcggtcgcactagtg
>rab13_13:62_3+mut
gcttcgatatccgcatgctaattgcctcctataggtgggcctggccacccaggctgggtgctccactcccgcactaccccaaagatgggagaactgtggtggcacctcaaggggagatgaggggaataaggagaccggcgaggacgagacggaagaaaggggcagggaaaggagggggaggaaccaaggatgtgaaaggtgaacagaagggatttgagaagaggaaaggaagaagaaatgaatggctcaggccttggacagtccaacattaaagtcaacactcttgcggtcgcactagtg
>rab13_14:63_1+mut
gcttcgatatccgcatgctaattgcctcctattggaaggatgggactttcgctcttacatccagagtattggttttacaaagcgatgggagaactgtggtggcacctcaaggggagatgaggggaataaggagaccggcgaggacgagacggaagaaaggggcagggaaaggagggggaggaaccaaggatgtgaaaggtgaacagaagggatttgagaagaggaaaggaagaagaaatgaatggctcaggccttggacagtccaacattaaagtcaacactcttgcggtcgcactagtg
>rab13_14:63_2+mut
gcttcgatatccgcatgctaattgcctcctattggatagccttagattaaagcctgtgcgcatgacttacagccacttgcagggatgggagaactgtggtggcacctcaaggggagatgaggggaataaggagaccggcgaggacgagacggaagaaaggggcagggaaaggagggggaggaaccaaggatgtgaaaggtgaacagaagggatttgagaagaggaaaggaagaagaaatgaatggctcaggccttggacagtccaacattaaagtcaacactcttgcggtcgcactagtg
>rab13_14:63_3+mut
gcttcgatatccgcatgctaattgcctcctattggtaaccgtaagatctctctccggcacatcccctaaggacgtcagcgagtgatgggagaactgtggtggcacctcaaggggagatgaggggaataaggagaccggcgaggacgagacggaagaaaggggcagggaaaggagggggaggaaccaaggatgtgaaaggtgaacagaagggatttgagaagaggaaaggaagaagaaatgaatggctcaggccttggacagtccaacattaaagtcaacactcttgcggtcgcactagtg
>rab13_15:64_1+mut
gcttcgatatccgcatgctaattgcctcctattcggtagtccgtctcgcctctatgaaagcattacaaatgcactcccacctccatgggagaactgtggtggcacctcaaggggagatgaggggaataaggagaccggcgaggacgagacggaagaaaggggcagggaaaggagggggaggaaccaaggatgtgaaaggtgaacagaagggatttgagaagaggaaaggaagaagaaatgaatggctcaggccttggacagtccaacattaaagtcaacactcttgcggtcgcactagtg
>rab13_15:64_2+mut
gcttcgatatccgcatgctaattgcctcctattccgggaacctgcccgacagttggacagattttatctggaccccttacaagaatgggagaactgtggtggcacctcaaggggagatgaggggaataaggagaccggcgaggacgagacggaagaaaggggcagggaaaggagggggaggaaccaaggatgtgaaaggtgaacagaagggatttgagaagaggaaaggaagaagaaatgaatggctcaggccttggacagtccaacattaaagtcaacactcttgcggtcgcactagtg
>cdc42_84:93_2+mut
gcttcgatatccgcatgctaaggctgggatatgggctctgattgacagggaaggatagaaaagggggagcgaggcaagtgagagaggggagaaggcggcgacgtgcggtgactagggaagaggaggtgatgtaatcagaagatggatgctaacccgaaaagaggagagaaggacaaaacatgtgatgaggaggatgcctgagaggggaggggaggagggagagtgaggcaggggagaacccaaacccgagaacttttctctggggtggggcttgggattgctcttgcggtcgcactagtg
>rab13_15:64_3+mut
gcttcgatatccgcatgctaattgcctcctattcgtgaatctaagatgccacgttgactttcacaagtatacatacctccctttatgggagaactgtggtggcacctcaaggggagatgaggggaataaggagaccggcgaggacgagacggaagaaaggggcagggaaaggagggggaggaaccaaggatgtgaaaggtgaacagaagggatttgagaagaggaaaggaagaagaaatgaatggctcaggccttggacagtccaacattaaagtcaacactcttgcggtcgcactagtg
>rab13_16:65_1+mut
gcttcgatatccgcatgctaattgcctcctattcattgccctgtatcgacaacagagctccatgtgatttgactcatcaaattagtgggagaactgtggtggcacctcaaggggagatgaggggaataaggagaccggcgaggacgagacggaagaaaggggcagggaaaggagggggaggaaccaaggatgtgaaaggtgaacagaagggatttgagaagaggaaaggaagaagaaatgaatggctcaggccttggacagtccaacattaaagtcaacactcttgcggtcgcactagtg
>rab13_16:65_2+mut
gcttcgatatccgcatgctaattgcctcctattcaagacctgataaacccgatcttacaccatcaataattctcaactgaagtcttgggagaactgtggtggcacctcaaggggagatgaggggaataaggagaccggcgaggacgagacggaagaaaggggcagggaaaggagggggaggaaccaaggatgtgaaaggtgaacagaagggatttgagaagaggaaaggaagaagaaatgaatggctcaggccttggacagtccaacattaaagtcaacactcttgcggtcgcactagtg
>rab13_16:65_3+mut
gcttcgatatccgcatgctaattgcctcctattcaatacagctggcttcctcgtttgaactacctcgtactaatatctgctatagtgggagaactgtggtggcacctcaaggggagatgaggggaataaggagaccggcgaggacgagacggaagaaaggggcagggaaaggagggggaggaaccaaggatgtgaaaggtgaacagaagggatttgagaagaggaaaggaagaagaaatgaatggctcaggccttggacagtccaacattaaagtcaacactcttgcggtcgcactagtg
>rab13_17:66_1+mut
gcttcgatatccgcatgctaattgcctcctattcacgtcagtaggacccctctctgtgtccactaagtttggttaatcccaagtgagggagaactgtggtggcacctcaaggggagatgaggggaataaggagaccggcgaggacgagacggaagaaaggggcagggaaaggagggggaggaaccaaggatgtgaaaggtgaacagaagggatttgagaagaggaaaggaagaagaaatgaatggctcaggccttggacagtccaacattaaagtcaacactcttgcggtcgcactagtg
>rab13_17:66_2+mut
gcttcgatatccgcatgctaattgcctcctattcacttcatctagtttattatttgagtgaccgtgatttggcgaattaccacttagggagaactgtggtggcacctcaaggggagatgaggggaataaggagaccggcgaggacgagacggaagaaaggggcagggaaaggagggggaggaaccaaggatgtgaaaggtgaacagaagggatttgagaagaggaaaggaagaagaaatgaatggctcaggccttggacagtccaacattaaagtcaacactcttgcggtcgcactagtg
>rab13_17:66_3+mut
gcttcgatatccgcatgctaattgcctcctattcactaatgggtcctcccggctgatattaccgtgaatgtgtccaaccacattcagggagaactgtggtggcacctcaaggggagatgaggggaataaggagaccggcgaggacgagacggaagaaaggggcagggaaaggagggggaggaaccaaggatgtgaaaggtgaacagaagggatttgagaagaggaaaggaagaagaaatgaatggctcaggccttggacagtccaacattaaagtcaacactcttgcggtcgcactagtg
>rab13_18:67_1+mut
gcttcgatatccgcatgctaattgcctcctattcaccactccaacacccatctctgtcacccacaggctcgctcctcgcacagtgctggagaactgtggtggcacctcaaggggagatgaggggaataaggagaccggcgaggacgagacggaagaaaggggcagggaaaggagggggaggaaccaaggatgtgaaaggtgaacagaagggatttgagaagaggaaaggaagaagaaatgaatggctcaggccttggacagtccaacattaaagtcaacactcttgcggtcgcactagtg
>rab13_18:67_2+mut
gcttcgatatccgcatgctaattgcctcctattcaccgcagtgagtacactggcgaagtcctctcggtctgcaccctgcaaatcggcggagaactgtggtggcacctcaaggggagatgaggggaataaggagaccggcgaggacgagacggaagaaaggggcagggaaaggagggggaggaaccaaggatgtgaaaggtgaacagaagggatttgagaagaggaaaggaagaagaaatgaatggctcaggccttggacagtccaacattaaagtcaacactcttgcggtcgcactagtg
>rab13_18:67_3+mut
gcttcgatatccgcatgctaattgcctcctattcaccagttcgagaagatgatcctgcactattcagtagtgtgtcacaatagcggtggagaactgtggtggcacctcaaggggagatgaggggaataaggagaccggcgaggacgagacggaagaaaggggcagggaaaggagggggaggaaccaaggatgtgaaaggtgaacagaagggatttgagaagaggaaaggaagaagaaatgaatggctcaggccttggacagtccaacattaaagtcaacactcttgcggtcgcactagtg
>cdc42_84:93_3+mut
gcttcgatatccgcatgctaaggctgggatatgggctctgattgacagggaaggatagaaaagggggagcgaggcaagtgagagaggggagaaggcggcgacgctctcttcacagggaagaggaggtgatgtaatcagaagatggatgctaacccgaaaagaggagagaaggacaaaacatgtgatgaggaggatgcctgagaggggaggggaggagggagagtgaggcaggggagaacccaaacccgagaacttttctctggggtggggcttgggattgctcttgcggtcgcactagtg
>rab13_19:68_1+mut
gcttcgatatccgcatgctaattgcctcctattcacccaccttaccataaagtcctaacgcattccattgaatgccttaaatctcatcgagaactgtggtggcacctcaaggggagatgaggggaataaggagaccggcgaggacgagacggaagaaaggggcagggaaaggagggggaggaaccaaggatgtgaaaggtgaacagaagggatttgagaagaggaaaggaagaagaaatgaatggctcaggccttggacagtccaacattaaagtcaacactcttgcggtcgcactagtg
>rab13_19:68_2+mut
gcttcgatatccgcatgctaattgcctcctattcacccccccatgtacctgccttaggagctcgccgatctatgttcgagcactggccgagaactgtggtggcacctcaaggggagatgaggggaataaggagaccggcgaggacgagacggaagaaaggggcagggaaaggagggggaggaaccaaggatgtgaaaggtgaacagaagggatttgagaagaggaaaggaagaagaaatgaatggctcaggccttggacagtccaacattaaagtcaacactcttgcggtcgcactagtg
>rab13_19:68_3+mut
gcttcgatatccgcatgctaattgcctcctattcacccgctgtagtatttggtccgtcttatcgaggcacaccttccccgtgccgctagagaactgtggtggcacctcaaggggagatgaggggaataaggagaccggcgaggacgagacggaagaaaggggcagggaaaggagggggaggaaccaaggatgtgaaaggtgaacagaagggatttgagaagaggaaaggaagaagaaatgaatggctcaggccttggacagtccaacattaaagtcaacactcttgcggtcgcactagtg
>rab13_20:69_1+mut
gcttcgatatccgcatgctaattgcctcctattcaccctcggatcattattagacagactactgaaactcagtgttttaactgaggaaaagaactgtggtggcacctcaaggggagatgaggggaataaggagaccggcgaggacgagacggaagaaaggggcagggaaaggagggggaggaaccaaggatgtgaaaggtgaacagaagggatttgagaagaggaaaggaagaagaaatgaatggctcaggccttggacagtccaacattaaagtcaacactcttgcggtcgcactagtg
>rab13_20:69_2+mut
gcttcgatatccgcatgctaattgcctcctattcaccctttgttgctgttaactttacagttactgactcgaaccctgaccggttaatcagaactgtggtggcacctcaaggggagatgaggggaataaggagaccggcgaggacgagacggaagaaaggggcagggaaaggagggggaggaaccaaggatgtgaaaggtgaacagaagggatttgagaagaggaaaggaagaagaaatgaatggctcaggccttggacagtccaacattaaagtcaacactcttgcggtcgcactagtg
>rab13_20:69_3+mut
gcttcgatatccgcatgctaattgcctcctattcacccttgtggatctccgatccgagacttagtcattcggtgctaccacgcccaatcagaactgtggtggcacctcaaggggagatgaggggaataaggagaccggcgaggacgagacggaagaaaggggcagggaaaggagggggaggaaccaaggatgtgaaaggtgaacagaagggatttgagaagaggaaaggaagaagaaatgaatggctcaggccttggacagtccaacattaaagtcaacactcttgcggtcgcactagtg
>rab13_21:70_1+mut
gcttcgatatccgcatgctaattgcctcctattcaccctgggtgactttctgtattgcatacagtagctgtactaacgacctgtcgacacgaactgtggtggcacctcaaggggagatgaggggaataaggagaccggcgaggacgagacggaagaaaggggcagggaaaggagggggaggaaccaaggatgtgaaaggtgaacagaagggatttgagaagaggaaaggaagaagaaatgaatggctcaggccttggacagtccaacattaaagtcaacactcttgcggtcgcactagtg
>rab13_21:70_2+mut
gcttcgatatccgcatgctaattgcctcctattcaccctgttagcaccactacatgagcgatatcatcatgacgcaataacattgcaaacgaactgtggtggcacctcaaggggagatgaggggaataaggagaccggcgaggacgagacggaagaaaggggcagggaaaggagggggaggaaccaaggatgtgaaaggtgaacagaagggatttgagaagaggaaaggaagaagaaatgaatggctcaggccttggacagtccaacattaaagtcaacactcttgcggtcgcactagtg
>rab13_21:70_3+mut
gcttcgatatccgcatgctaattgcctcctattcaccctgcggtgcttttactttgggcttctgactcactgagcctggcctcatataccgaactgtggtggcacctcaaggggagatgaggggaataaggagaccggcgaggacgagacggaagaaaggggcagggaaaggagggggaggaaccaaggatgtgaaaggtgaacagaagggatttgagaagaggaaaggaagaagaaatgaatggctcaggccttggacagtccaacattaaagtcaacactcttgcggtcgcactagtg
>rab13_22:71_1+mut
gcttcgatatccgcatgctaattgcctcctattcaccctgagggccttatggcatggatcaaagtgtccgtctcaacgcctgcccgtccgtaactgtggtggcacctcaaggggagatgaggggaataaggagaccggcgaggacgagacggaagaaaggggcagggaaaggagggggaggaaccaaggatgtgaaaggtgaacagaagggatttgagaagaggaaaggaagaagaaatgaatggctcaggccttggacagtccaacattaaagtcaacactcttgcggtcgcactagtg
>cdc42_85:94_1+mut
gcttcgatatccgcatgctaaggctgggatatgggctctgattgacagggaaggatagaaaagggggagcgaggcaagtgagagaggggagaaggcggcgacgggaattcatatgggaagaggaggtgatgtaatcagaagatggatgctaacccgaaaagaggagagaaggacaaaacatgtgatgaggaggatgcctgagaggggaggggaggagggagagtgaggcaggggagaacccaaacccgagaacttttctctggggtggggcttgggattgctcttgcggtcgcactagtg
>rab13_22:71_2+mut
gcttcgatatccgcatgctaattgcctcctattcaccctgacttgttcaaagtacaggattccgagttagtgcgaaatgcagtccccactaaactgtggtggcacctcaaggggagatgaggggaataaggagaccggcgaggacgagacggaagaaaggggcagggaaaggagggggaggaaccaaggatgtgaaaggtgaacagaagggatttgagaagaggaaaggaagaagaaatgaatggctcaggccttggacagtccaacattaaagtcaacactcttgcggtcgcactagtg
>rab13_22:71_3+mut
gcttcgatatccgcatgctaattgcctcctattcaccctgatgtgaccccaggtcgagcctctgaattttgatttatccacgctgcaacgcaactgtggtggcacctcaaggggagatgaggggaataaggagaccggcgaggacgagacggaagaaaggggcagggaaaggagggggaggaaccaaggatgtgaaaggtgaacagaagggatttgagaagaggaaaggaagaagaaatgaatggctcaggccttggacagtccaacattaaagtcaacactcttgcggtcgcactagtg
>rab13_23:72_1+mut
gcttcgatatccgcatgctaattgcctcctattcaccctgaaagccttcttcgcgtaaaccctgaaacatggacacacccagtacgttatcgactgtggtggcacctcaaggggagatgaggggaataaggagaccggcgaggacgagacggaagaaaggggcagggaaaggagggggaggaaccaaggatgtgaaaggtgaacagaagggatttgagaagaggaaaggaagaagaaatgaatggctcaggccttggacagtccaacattaaagtcaacactcttgcggtcgcactagtg
>rab13_23:72_2+mut
gcttcgatatccgcatgctaattgcctcctattcaccctgaaaggcactctatacaacctcccgaggtagtcacttcccctgtttactctacactgtggtggcacctcaaggggagatgaggggaataaggagaccggcgaggacgagacggaagaaaggggcagggaaaggagggggaggaaccaaggatgtgaaaggtgaacagaagggatttgagaagaggaaaggaagaagaaatgaatggctcaggccttggacagtccaacattaaagtcaacactcttgcggtcgcactagtg
>rab13_23:72_3+mut
gcttcgatatccgcatgctaattgcctcctattcaccctgaattacccctaatagatcctcattagtctctgccattcggtacccaatagtgactgtggtggcacctcaaggggagatgaggggaataaggagaccggcgaggacgagacggaagaaaggggcagggaaaggagggggaggaaccaaggatgtgaaaggtgaacagaagggatttgagaagaggaaaggaagaagaaatgaatggctcaggccttggacagtccaacattaaagtcaacactcttgcggtcgcactagtg
>rab13_24:73_1+mut
gcttcgatatccgcatgctaattgcctcctattcaccctgaactacccccaccagatcccaaagcagtagtacgacacagaactggctcgacgctgtggtggcacctcaaggggagatgaggggaataaggagaccggcgaggacgagacggaagaaaggggcagggaaaggagggggaggaaccaaggatgtgaaaggtgaacagaagggatttgagaagaggaaaggaagaagaaatgaatggctcaggccttggacagtccaacattaaagtcaacactcttgcggtcgcactagtg
>rab13_24:73_2+mut
gcttcgatatccgcatgctaattgcctcctattcaccctgaactgcactcgctagtagcgccctccttttgcactattagtagacatacgagtctgtggtggcacctcaaggggagatgaggggaataaggagaccggcgaggacgagacggaagaaaggggcagggaaaggagggggaggaaccaaggatgtgaaaggtgaacagaagggatttgagaagaggaaaggaagaagaaatgaatggctcaggccttggacagtccaacattaaagtcaacactcttgcggtcgcactagtg
>rab13_24:73_3+mut
gcttcgatatccgcatgctaattgcctcctattcaccctgaacagctcataatacataattatctgtaaggaagtctcagaagacataccagcctgtggtggcacctcaaggggagatgaggggaataaggagaccggcgaggacgagacggaagaaaggggcagggaaaggagggggaggaaccaaggatgtgaaaggtgaacagaagggatttgagaagaggaaaggaagaagaaatgaatggctcaggccttggacagtccaacattaaagtcaacactcttgcggtcgcactagtg
>rab13_25:74_1+mut
gcttcgatatccgcatgctaattgcctcctattcaccctgaaccattgactggagaaatctacgaggcctgaactcatcgcggtccccccatcatgtggtggcacctcaaggggagatgaggggaataaggagaccggcgaggacgagacggaagaaaggggcagggaaaggagggggaggaaccaaggatgtgaaaggtgaacagaagggatttgagaagaggaaaggaagaagaaatgaatggctcaggccttggacagtccaacattaaagtcaacactcttgcggtcgcactagtg
>rab13_25:74_2+mut
gcttcgatatccgcatgctaattgcctcctattcaccctgaaccaactttactcgtacacacactctcacaacgacatcgtacccccctctgggtgtggtggcacctcaaggggagatgaggggaataaggagaccggcgaggacgagacggaagaaaggggcagggaaaggagggggaggaaccaaggatgtgaaaggtgaacagaagggatttgagaagaggaaaggaagaagaaatgaatggctcaggccttggacagtccaacattaaagtcaacactcttgcggtcgcactagtg
>cdc42_85:94_2+mut
gcttcgatatccgcatgctaaggctgggatatgggctctgattgacagggaaggatagaaaagggggagcgaggcaagtgagagaggggagaaggcggcgacggttagtttccggggaagaggaggtgatgtaatcagaagatggatgctaacccgaaaagaggagagaaggacaaaacatgtgatgaggaggatgcctgagaggggaggggaggagggagagtgaggcaggggagaacccaaacccgagaacttttctctggggtggggcttgggattgctcttgcggtcgcactagtg
>rab13_25:74_3+mut
gcttcgatatccgcatgctaattgcctcctattcaccctgaaccatttactgtagaaacgttcgaattctacacctacacctgagcacttcctatgtggtggcacctcaaggggagatgaggggaataaggagaccggcgaggacgagacggaagaaaggggcagggaaaggagggggaggaaccaaggatgtgaaaggtgaacagaagggatttgagaagaggaaaggaagaagaaatgaatggctcaggccttggacagtccaacattaaagtcaacactcttgcggtcgcactagtg
>rab13_26:75_1+mut
gcttcgatatccgcatgctaattgcctcctattcaccctgaacctaacccagcagtggtgatcgtctcacaactatatacctgctcaactcgtacgtggtggcacctcaaggggagatgaggggaataaggagaccggcgaggacgagacggaagaaaggggcagggaaaggagggggaggaaccaaggatgtgaaaggtgaacagaagggatttgagaagaggaaaggaagaagaaatgaatggctcaggccttggacagtccaacattaaagtcaacactcttgcggtcgcactagtg
>rab13_26:75_2+mut
gcttcgatatccgcatgctaattgcctcctattcaccctgaacctccttaacgtcaaacgcctcacacttaaagctcccctgctcgcaagaggtcgtggtggcacctcaaggggagatgaggggaataaggagaccggcgaggacgagacggaagaaaggggcagggaaaggagggggaggaaccaaggatgtgaaaggtgaacagaagggatttgagaagaggaaaggaagaagaaatgaatggctcaggccttggacagtccaacattaaagtcaacactcttgcggtcgcactagtg
>rab13_26:75_3+mut
gcttcgatatccgcatgctaattgcctcctattcaccctgaacctcttactggaggacactccgaaacaggaccaccgcctggttcaaacccgacgtggtggcacctcaaggggagatgaggggaataaggagaccggcgaggacgagacggaagaaaggggcagggaaaggagggggaggaaccaaggatgtgaaaggtgaacagaagggatttgagaagaggaaaggaagaagaaatgaatggctcaggccttggacagtccaacattaaagtcaacactcttgcggtcgcactagtg
>rab13_27:76_1+mut
gcttcgatatccgcatgctaattgcctcctattcaccctgaacctgctaagcgagttcctttagccgccctacgcccgcgcacatgtcatagcgattggtggcacctcaaggggagatgaggggaataaggagaccggcgaggacgagacggaagaaaggggcagggaaaggagggggaggaaccaaggatgtgaaaggtgaacagaagggatttgagaagaggaaaggaagaagaaatgaatggctcaggccttggacagtccaacattaaagtcaacactcttgcggtcgcactagtg
>rab13_27:76_2+mut
gcttcgatatccgcatgctaattgcctcctattcaccctgaacctgtctaagcccatgtttcacaattagtgtgaacccccaccggacctatttcctggtggcacctcaaggggagatgaggggaataaggagaccggcgaggacgagacggaagaaaggggcagggaaaggagggggaggaaccaaggatgtgaaaggtgaacagaagggatttgagaagaggaaaggaagaagaaatgaatggctcaggccttggacagtccaacattaaagtcaacactcttgcggtcgcactagtg
>rab13_27:76_3+mut
gcttcgatatccgcatgctaattgcctcctattcaccctgaacctgtgcttaccctaaattacctcttcgaatgccaggcttcctgactctccgcttggtggcacctcaaggggagatgaggggaataaggagaccggcgaggacgagacggaagaaaggggcagggaaaggagggggaggaaccaaggatgtgaaaggtgaacagaagggatttgagaagaggaaaggaagaagaaatgaatggctcaggccttggacagtccaacattaaagtcaacactcttgcggtcgcactagtg
>rab13_28:77_1+mut
gcttcgatatccgcatgctaattgcctcctattcaccctgaacctggtaaaggacttctgcccctatttgggagatagaactgccactcccgtgaccggtggcacctcaaggggagatgaggggaataaggagaccggcgaggacgagacggaagaaaggggcagggaaaggagggggaggaaccaaggatgtgaaaggtgaacagaagggatttgagaagaggaaaggaagaagaaatgaatggctcaggccttggacagtccaacattaaagtcaacactcttgcggtcgcactagtg
>rab13_28:77_2+mut
gcttcgatatccgcatgctaattgcctcctattcaccctgaacctggcaagacagaagttcttgcggccgggacctatggtactcgacagatctacgggtggcacctcaaggggagatgaggggaataaggagaccggcgaggacgagacggaagaaaggggcagggaaaggagggggaggaaccaaggatgtgaaaggtgaacagaagggatttgagaagaggaaaggaagaagaaatgaatggctcaggccttggacagtccaacattaaagtcaacactcttgcggtcgcactagtg
>rab13_28:77_3+mut
gcttcgatatccgcatgctaattgcctcctattcaccctgaacctggcaatggtgggacctcatagaaagagcctcataaagtctacttcagcagccggtggcacctcaaggggagatgaggggaataaggagaccggcgaggacgagacggaagaaaggggcagggaaaggagggggaggaaccaaggatgtgaaaggtgaacagaagggatttgagaagaggaaaggaagaagaaatgaatggctcaggccttggacagtccaacattaaagtcaacactcttgcggtcgcactagtg
>cdc42_85:94_3+mut
gcttcgatatccgcatgctaaggctgggatatgggctctgattgacagggaaggatagaaaagggggagcgaggcaagtgagagaggggagaaggcggcgacggctggcgcacggggaagaggaggtgatgtaatcagaagatggatgctaacccgaaaagaggagagaaggacaaaacatgtgatgaggaggatgcctgagaggggaggggaggagggagagtgaggcaggggagaacccaaacccgagaacttttctctggggtggggcttgggattgctcttgcggtcgcactagtg
>rab13_29:78_1+mut
gcttcgatatccgcatgctaattgcctcctattcaccctgaacctggaccactcggactgacagtgtatgtgccatacgatgctcatcactcttgtccgtggcacctcaaggggagatgaggggaataaggagaccggcgaggacgagacggaagaaaggggcagggaaaggagggggaggaaccaaggatgtgaaaggtgaacagaagggatttgagaagaggaaaggaagaagaaatgaatggctcaggccttggacagtccaacattaaagtcaacactcttgcggtcgcactagtg
>rab13_29:78_2+mut
gcttcgatatccgcatgctaattgcctcctattcaccctgaacctggacagcccgttatgcccccgttctgactttctcgaattcctaattcttaagagtggcacctcaaggggagatgaggggaataaggagaccggcgaggacgagacggaagaaaggggcagggaaaggagggggaggaaccaaggatgtgaaaggtgaacagaagggatttgagaagaggaaaggaagaagaaatgaatggctcaggccttggacagtccaacattaaagtcaacactcttgcggtcgcactagtg
>rab13_29:78_3+mut
gcttcgatatccgcatgctaattgcctcctattcaccctgaacctggacatagcgaaatttaactagcctaacgttctggtgcatccccctcctgcatgtggcacctcaaggggagatgaggggaataaggagaccggcgaggacgagacggaagaaaggggcagggaaaggagggggaggaaccaaggatgtgaaaggtgaacagaagggatttgagaagaggaaaggaagaagaaatgaatggctcaggccttggacagtccaacattaaagtcaacactcttgcggtcgcactagtg
>rab13_30:79_1+mut
gcttcgatatccgcatgctaattgcctcctattcaccctgaacctggagaacgtggaacttatgaaatttaaccaaatagaaccggaactttgtccacctggcacctcaaggggagatgaggggaataaggagaccggcgaggacgagacggaagaaaggggcagggaaaggagggggaggaaccaaggatgtgaaaggtgaacagaagggatttgagaagaggaaaggaagaagaaatgaatggctcaggccttggacagtccaacattaaagtcaacactcttgcggtcgcactagtg
>rab13_30:79_2+mut
gcttcgatatccgcatgctaattgcctcctattcaccctgaacctggagttcttgtagagtattcagcacacactacccgatgataatcgatttgagcctggcacctcaaggggagatgaggggaataaggagaccggcgaggacgagacggaagaaaggggcagggaaaggagggggaggaaccaaggatgtgaaaggtgaacagaagggatttgagaagaggaaaggaagaagaaatgaatggctcaggccttggacagtccaacattaaagtcaacactcttgcggtcgcactagtg
>rab13_30:79_3+mut
gcttcgatatccgcatgctaattgcctcctattcaccctgaacctggagctcgtgggaattaactgtcacagtgttctagaatatacattatgggagattggcacctcaaggggagatgaggggaataaggagaccggcgaggacgagacggaagaaaggggcagggaaaggagggggaggaaccaaggatgtgaaaggtgaacagaagggatttgagaagaggaaaggaagaagaaatgaatggctcaggccttggacagtccaacattaaagtcaacactcttgcggtcgcactagtg
>rab13_31:80_1+mut
gcttcgatatccgcatgctaattgcctcctattcaccctgaacctggagggccactagagcaatcataagacttcaagagcattcgcaagatgtccgtacggcacctcaaggggagatgaggggaataaggagaccggcgaggacgagacggaagaaaggggcagggaaaggagggggaggaaccaaggatgtgaaaggtgaacagaagggatttgagaagaggaaaggaagaagaaatgaatggctcaggccttggacagtccaacattaaagtcaacactcttgcggtcgcactagtg
>rab13_31:80_2+mut
gcttcgatatccgcatgctaattgcctcctattcaccctgaacctggaggtcctcgtccttaacaagcctggagatcgcgtagttactaccttgaacttcggcacctcaaggggagatgaggggaataaggagaccggcgaggacgagacggaagaaaggggcagggaaaggagggggaggaaccaaggatgtgaaaggtgaacagaagggatttgagaagaggaaaggaagaagaaatgaatggctcaggccttggacagtccaacattaaagtcaacactcttgcggtcgcactagtg
>rab13_31:80_3+mut
gcttcgatatccgcatgctaattgcctcctattcaccctgaacctggagggcctgtggcgttttaagatttgtgttcgagcagccacaagctcggactacggcacctcaaggggagatgaggggaataaggagaccggcgaggacgagacggaagaaaggggcagggaaaggagggggaggaaccaaggatgtgaaaggtgaacagaagggatttgagaagaggaaaggaagaagaaatgaatggctcaggccttggacagtccaacattaaagtcaacactcttgcggtcgcactagtg
>rab13_32:81_1+mut
gcttcgatatccgcatgctaattgcctcctattcaccctgaacctggaggcccattaacctcctcaaatcggcttcccaatggtggtaatagggcagttgcgcacctcaaggggagatgaggggaataaggagaccggcgaggacgagacggaagaaaggggcagggaaaggagggggaggaaccaaggatgtgaaaggtgaacagaagggatttgagaagaggaaaggaagaagaaatgaatggctcaggccttggacagtccaacattaaagtcaacactcttgcggtcgcactagtg
>cdc42_34:38_3+mut
gcttcgatatccgcatgctaaggctgggatatgggctctgattgacagggaagtgcttaaaagggggagcgaggcaagtgagagaggggagaaggcggcgacggagcaaagggagggaagaggaggtgatgtaatcagaagatggatgctaacccgaaaagaggagagaaggacaaaacatgtgatgaggaggatgcctgagaggggaggggaggagggagagtgaggcaggggagaacccaaacccgagaacttttctctggggtggggcttgggattgctcttgcggtcgcactagtg
>cdc42_86:95_1+mut
gcttcgatatccgcatgctaaggctgggatatgggctctgattgacagggaaggatagaaaagggggagcgaggcaagtgagagaggggagaaggcggcgacggaagccgtcagcggaagaggaggtgatgtaatcagaagatggatgctaacccgaaaagaggagagaaggacaaaacatgtgatgaggaggatgcctgagaggggaggggaggagggagagtgaggcaggggagaacccaaacccgagaacttttctctggggtggggcttgggattgctcttgcggtcgcactagtg
>rab13_32:81_2+mut
gcttcgatatccgcatgctaattgcctcctattcaccctgaacctggaggcatagtaaatcttttcttactacccattagcgctcgcacccggagcaatctgcacctcaaggggagatgaggggaataaggagaccggcgaggacgagacggaagaaaggggcagggaaaggagggggaggaaccaaggatgtgaaaggtgaacagaagggatttgagaagaggaaaggaagaagaaatgaatggctcaggccttggacagtccaacattaaagtcaacactcttgcggtcgcactagtg
>rab13_32:81_3+mut
gcttcgatatccgcatgctaattgcctcctattcaccctgaacctggaggcatatgaacgattcacaaccgccgacacccattccgctagtgcagagatctgcacctcaaggggagatgaggggaataaggagaccggcgaggacgagacggaagaaaggggcagggaaaggagggggaggaaccaaggatgtgaaaggtgaacagaagggatttgagaagaggaaaggaagaagaaatgaatggctcaggccttggacagtccaacattaaagtcaacactcttgcggtcgcactagtg
>rab13_33:82_1+mut
gcttcgatatccgcatgctaattgcctcctattcaccctgaacctggaggctccggaaagtttgtagcctaacctcttgccgccgaccacagggacgttgcacacctcaaggggagatgaggggaataaggagaccggcgaggacgagacggaagaaaggggcagggaaaggagggggaggaaccaaggatgtgaaaggtgaacagaagggatttgagaagaggaaaggaagaagaaatgaatggctcaggccttggacagtccaacattaaagtcaacactcttgcggtcgcactagtg
>rab13_33:82_2+mut
gcttcgatatccgcatgctaattgcctcctattcaccctgaacctggaggctgctgagacatttaaatcgtgcttccggccagcgctcagagcacaaacccccacctcaaggggagatgaggggaataaggagaccggcgaggacgagacggaagaaaggggcagggaaaggagggggaggaaccaaggatgtgaaaggtgaacagaagggatttgagaagaggaaaggaagaagaaatgaatggctcaggccttggacagtccaacattaaagtcaacactcttgcggtcgcactagtg
>rab13_33:82_3+mut
gcttcgatatccgcatgctaattgcctcctattcaccctgaacctggaggctcagttcatcttgcaaaatacattcatcgcttaggaatttcgagcctaccccacctcaaggggagatgaggggaataaggagaccggcgaggacgagacggaagaaaggggcagggaaaggagggggaggaaccaaggatgtgaaaggtgaacagaagggatttgagaagaggaaaggaagaagaaatgaatggctcaggccttggacagtccaacattaaagtcaacactcttgcggtcgcactagtg
>rab13_34:83_1+mut
gcttcgatatccgcatgctaattgcctcctattcaccctgaacctggaggctatcttccttacccatatgtacgacatgattcatgtcctttggaacctctcaacctcaaggggagatgaggggaataaggagaccggcgaggacgagacggaagaaaggggcagggaaaggagggggaggaaccaaggatgtgaaaggtgaacagaagggatttgagaagaggaaaggaagaagaaatgaatggctcaggccttggacagtccaacattaaagtcaacactcttgcggtcgcactagtg
>rab13_34:83_2+mut
gcttcgatatccgcatgctaattgcctcctattcaccctgaacctggaggctattagacccctgaaatattcacctcccgcatatctcatagtgataaacctaacctcaaggggagatgaggggaataaggagaccggcgaggacgagacggaagaaaggggcagggaaaggagggggaggaaccaaggatgtgaaaggtgaacagaagggatttgagaagaggaaaggaagaagaaatgaatggctcaggccttggacagtccaacattaaagtcaacactcttgcggtcgcactagtg
>rab13_34:83_3+mut
gcttcgatatccgcatgctaattgcctcctattcaccctgaacctggaggctaagttccgaatccatcagggctatatgcatcctccttgtttacaactctcgacctcaaggggagatgaggggaataaggagaccggcgaggacgagacggaagaaaggggcagggaaaggagggggaggaaccaaggatgtgaaaggtgaacagaagggatttgagaagaggaaaggaagaagaaatgaatggctcaggccttggacagtccaacattaaagtcaacactcttgcggtcgcactagtg
>rab13_35:84_1+mut
gcttcgatatccgcatgctaattgcctcctattcaccctgaacctggaggctagtaagtcacagtgaaactcccatacggcttttaccctctctcaaacgtatgcctcaaggggagatgaggggaataaggagaccggcgaggacgagacggaagaaaggggcagggaaaggagggggaggaaccaaggatgtgaaaggtgaacagaagggatttgagaagaggaaaggaagaagaaatgaatggctcaggccttggacagtccaacattaaagtcaacactcttgcggtcgcactagtg
>rab13_35:84_2+mut
gcttcgatatccgcatgctaattgcctcctattcaccctgaacctggaggctagcgtgtttccttgtaatacctcacgacaagccaatactgttgtctaaatggcctcaaggggagatgaggggaataaggagaccggcgaggacgagacggaagaaaggggcagggaaaggagggggaggaaccaaggatgtgaaaggtgaacagaagggatttgagaagaggaaaggaagaagaaatgaatggctcaggccttggacagtccaacattaaagtcaacactcttgcggtcgcactagtg
>cdc42_86:95_2+mut
gcttcgatatccgcatgctaaggctgggatatgggctctgattgacagggaaggatagaaaagggggagcgaggcaagtgagagaggggagaaggcggcgacggacggtcatagcggaagaggaggtgatgtaatcagaagatggatgctaacccgaaaagaggagagaaggacaaaacatgtgatgaggaggatgcctgagaggggaggggaggagggagagtgaggcaggggagaacccaaacccgagaacttttctctggggtggggcttgggattgctcttgcggtcgcactagtg
>rab13_35:84_3+mut
gcttcgatatccgcatgctaattgcctcctattcaccctgaacctggaggctagcgagccttttaattacgctgtcctagtgcctgtttcctcgccgatgtttccctcaaggggagatgaggggaataaggagaccggcgaggacgagacggaagaaaggggcagggaaaggagggggaggaaccaaggatgtgaaaggtgaacagaagggatttgagaagaggaaaggaagaagaaatgaatggctcaggccttggacagtccaacattaaagtcaacactcttgcggtcgcactagtg
>rab13_36:85_1+mut
gcttcgatatccgcatgctaattgcctcctattcaccctgaacctggaggctagatgccgaaatacaaccggatttcccaagtatacatttgttctgttactggactcaaggggagatgaggggaataaggagaccggcgaggacgagacggaagaaaggggcagggaaaggagggggaggaaccaaggatgtgaaaggtgaacagaagggatttgagaagaggaaaggaagaagaaatgaatggctcaggccttggacagtccaacattaaagtcaacactcttgcggtcgcactagtg
>rab13_36:85_2+mut
gcttcgatatccgcatgctaattgcctcctattcaccctgaacctggaggctagatactcaaatagacctacttccatggtatacctttgacgagtgcagcttcgctcaaggggagatgaggggaataaggagaccggcgaggacgagacggaagaaaggggcagggaaaggagggggaggaaccaaggatgtgaaaggtgaacagaagggatttgagaagaggaaaggaagaagaaatgaatggctcaggccttggacagtccaacattaaagtcaacactcttgcggtcgcactagtg
>rab13_36:85_3+mut
gcttcgatatccgcatgctaattgcctcctattcaccctgaacctggaggctagagagtccttttagtccacccctatgatactcgcatgcgctatacaacatttctcaaggggagatgaggggaataaggagaccggcgaggacgagacggaagaaaggggcagggaaaggagggggaggaaccaaggatgtgaaaggtgaacagaagggatttgagaagaggaaaggaagaagaaatgaatggctcaggccttggacagtccaacattaaagtcaacactcttgcggtcgcactagtg
>rab13_37:86_1+mut
gcttcgatatccgcatgctaattgcctcctattcaccctgaacctggaggctagactaagaaactcaccctctgaaagcctggctctatccccggtctcgacacagtcaaggggagatgaggggaataaggagaccggcgaggacgagacggaagaaaggggcagggaaaggagggggaggaaccaaggatgtgaaaggtgaacagaagggatttgagaagaggaaaggaagaagaaatgaatggctcaggccttggacagtccaacattaaagtcaacactcttgcggtcgcactagtg
>rab13_37:86_2+mut
gcttcgatatccgcatgctaattgcctcctattcaccctgaacctggaggctagacggcctttttaacccagctactgactggataaaccttcggtcttgtttggatcaaggggagatgaggggaataaggagaccggcgaggacgagacggaagaaaggggcagggaaaggagggggaggaaccaaggatgtgaaaggtgaacagaagggatttgagaagaggaaaggaagaagaaatgaatggctcaggccttggacagtccaacattaaagtcaacactcttgcggtcgcactagtg
>rab13_37:86_3+mut
gcttcgatatccgcatgctaattgcctcctattcaccctgaacctggaggctagacggatcaattagctttaccacacagcttcccacatacttgtattaaatcgatcaaggggagatgaggggaataaggagaccggcgaggacgagacggaagaaaggggcagggaaaggagggggaggaaccaaggatgtgaaaggtgaacagaagggatttgagaagaggaaaggaagaagaaatgaatggctcaggccttggacagtccaacattaaagtcaacactcttgcggtcgcactagtg
>rab13_38:87_1+mut
gcttcgatatccgcatgctaattgcctcctattcaccctgaacctggaggctagaccgatatcccgtctggctcccttaattctggttctcgcgaaccaaaaagttgcaaggggagatgaggggaataaggagaccggcgaggacgagacggaagaaaggggcagggaaaggagggggaggaaccaaggatgtgaaaggtgaacagaagggatttgagaagaggaaaggaagaagaaatgaatggctcaggccttggacagtccaacattaaagtcaacactcttgcggtcgcactagtg
>rab13_38:87_2+mut
gcttcgatatccgcatgctaattgcctcctattcaccctgaacctggaggctagaccgctaatttgatattgtccctgagttcttgctccactacaaccaacatgggcaaggggagatgaggggaataaggagaccggcgaggacgagacggaagaaaggggcagggaaaggagggggaggaaccaaggatgtgaaaggtgaacagaagggatttgagaagaggaaaggaagaagaaatgaatggctcaggccttggacagtccaacattaaagtcaacactcttgcggtcgcactagtg
>rab13_38:87_3+mut
gcttcgatatccgcatgctaattgcctcctattcaccctgaacctggaggctagaccgcgaaataattatacttctcgcacgtccacctgctcaaagctcatggatgcaaggggagatgaggggaataaggagaccggcgaggacgagacggaagaaaggggcagggaaaggagggggaggaaccaaggatgtgaaaggtgaacagaagggatttgagaagaggaaaggaagaagaaatgaatggctcaggccttggacagtccaacattaaagtcaacactcttgcggtcgcactagtg
>cdc42_86:95_3+mut
gcttcgatatccgcatgctaaggctgggatatgggctctgattgacagggaaggatagaaaagggggagcgaggcaagtgagagaggggagaaggcggcgacggatgcggatcgcggaagaggaggtgatgtaatcagaagatggatgctaacccgaaaagaggagagaaggacaaaacatgtgatgaggaggatgcctgagaggggaggggaggagggagagtgaggcaggggagaacccaaacccgagaacttttctctggggtggggcttgggattgctcttgcggtcgcactagtg
>rab13_39:88_1+mut
gcttcgatatccgcatgctaattgcctcctattcaccctgaacctggaggctagacctttccactgaccgacttccatcacgttgcactgctttgcccccccggtgcgaaggggagatgaggggaataaggagaccggcgaggacgagacggaagaaaggggcagggaaaggagggggaggaaccaaggatgtgaaaggtgaacagaagggatttgagaagaggaaaggaagaagaaatgaatggctcaggccttggacagtccaacattaaagtcaacactcttgcggtcgcactagtg
>rab13_39:88_2+mut
gcttcgatatccgcatgctaattgcctcctattcaccctgaacctggaggctagacctcgaccccaaactgactacccgaaactgcctctcggtatgaaaacggttgtaaggggagatgaggggaataaggagaccggcgaggacgagacggaagaaaggggcagggaaaggagggggaggaaccaaggatgtgaaaggtgaacagaagggatttgagaagaggaaaggaagaagaaatgaatggctcaggccttggacagtccaacattaaagtcaacactcttgcggtcgcactagtg
>rab13_39:88_3+mut
gcttcgatatccgcatgctaattgcctcctattcaccctgaacctggaggctagacctacacatcgtacgaactttagccaagtcacacgttgtctgccgccgcttaaaaggggagatgaggggaataaggagaccggcgaggacgagacggaagaaaggggcagggaaaggagggggaggaaccaaggatgtgaaaggtgaacagaagggatttgagaagaggaaaggaagaagaaatgaatggctcaggccttggacagtccaacattaaagtcaacactcttgcggtcgcactagtg
>rab13_40:89_1+mut
gcttcgatatccgcatgctaattgcctcctattcaccctgaacctggaggctagacctgcatagcgtctcaacttattaatagctattaccgtaccctcaaagcgtcttaggggagatgaggggaataaggagaccggcgaggacgagacggaagaaaggggcagggaaaggagggggaggaaccaaggatgtgaaaggtgaacagaagggatttgagaagaggaaaggaagaagaaatgaatggctcaggccttggacagtccaacattaaagtcaacactcttgcggtcgcactagtg
>rab13_40:89_2+mut
gcttcgatatccgcatgctaattgcctcctattcaccctgaacctggaggctagacctgccaagtggctttcactcaccgcagtcaatcttgggcacttgtcgctggggaggggagatgaggggaataaggagaccggcgaggacgagacggaagaaaggggcagggaaaggagggggaggaaccaaggatgtgaaaggtgaacagaagggatttgagaagaggaaaggaagaagaaatgaatggctcaggccttggacagtccaacattaaagtcaacactcttgcggtcgcactagtg
>rab13_40:89_3+mut
gcttcgatatccgcatgctaattgcctcctattcaccctgaacctggaggctagacctgcacagagatcgtgcctattcacagagcaatgagtggcaaactaagttaacaggggagatgaggggaataaggagaccggcgaggacgagacggaagaaaggggcagggaaaggagggggaggaaccaaggatgtgaaaggtgaacagaagggatttgagaagaggaaaggaagaagaaatgaatggctcaggccttggacagtccaacattaaagtcaacactcttgcggtcgcactagtg
>rab13_41:90_1+mut
gcttcgatatccgcatgctaattgcctcctattcaccctgaacctggaggctagacctgaatataggtactctgaaatggcggttaaaatatttgtattacaatttaacgggggagatgaggggaataaggagaccggcgaggacgagacggaagaaaggggcagggaaaggagggggaggaaccaaggatgtgaaaggtgaacagaagggatttgagaagaggaaaggaagaagaaatgaatggctcaggccttggacagtccaacattaaagtcaacactcttgcggtcgcactagtg
>rab13_41:90_2+mut
gcttcgatatccgcatgctaattgcctcctattcaccctgaacctggaggctagacctgaaattaaaactactcaactccaggctcatcgtcctgcgcaacatcaagttcggggagatgaggggaataaggagaccggcgaggacgagacggaagaaaggggcagggaaaggagggggaggaaccaaggatgtgaaaggtgaacagaagggatttgagaagaggaaaggaagaagaaatgaatggctcaggccttggacagtccaacattaaagtcaacactcttgcggtcgcactagtg
>rab13_41:90_3+mut
gcttcgatatccgcatgctaattgcctcctattcaccctgaacctggaggctagacctgaaatcaaaccgaccgacatccctcccgaatcagggcaaatctcttatgacgggggagatgaggggaataaggagaccggcgaggacgagacggaagaaaggggcagggaaaggagggggaggaaccaaggatgtgaaaggtgaacagaagggatttgagaagaggaaaggaagaagaaatgaatggctcaggccttggacagtccaacattaaagtcaacactcttgcggtcgcactagtg
>rab13_42:91_1+mut
gcttcgatatccgcatgctaattgcctcctattcaccctgaacctggaggctagacctgagtcgacaccgaatcttcggccgctcacctctgttgacctgttgtaaaagcagggagatgaggggaataaggagaccggcgaggacgagacggaagaaaggggcagggaaaggagggggaggaaccaaggatgtgaaaggtgaacagaagggatttgagaagaggaaaggaagaagaaatgaatggctcaggccttggacagtccaacattaaagtcaacactcttgcggtcgcactagtg
>cdc42_87:96_1+mut
gcttcgatatccgcatgctaaggctgggatatgggctctgattgacagggaaggatagaaaagggggagcgaggcaagtgagagaggggagaaggcggcgacggaggccttatgatgaagaggaggtgatgtaatcagaagatggatgctaacccgaaaagaggagagaaggacaaaacatgtgatgaggaggatgcctgagaggggaggggaggagggagagtgaggcaggggagaacccaaacccgagaacttttctctggggtggggcttgggattgctcttgcggtcgcactagtg
>rab13_42:91_2+mut
gcttcgatatccgcatgctaattgcctcctattcaccctgaacctggaggctagacctgagtagaaatttggcttattgacttcggctactgctacgaagcctcaagactcgggagatgaggggaataaggagaccggcgaggacgagacggaagaaaggggcagggaaaggagggggaggaaccaaggatgtgaaaggtgaacagaagggatttgagaagaggaaaggaagaagaaatgaatggctcaggccttggacagtccaacattaaagtcaacactcttgcggtcgcactagtg
>rab13_42:91_3+mut
gcttcgatatccgcatgctaattgcctcctattcaccctgaacctggaggctagacctgagtccccgactgaagacacacctcttacctcagtgcacctgatgcggaatccgggagatgaggggaataaggagaccggcgaggacgagacggaagaaaggggcagggaaaggagggggaggaaccaaggatgtgaaaggtgaacagaagggatttgagaagaggaaaggaagaagaaatgaatggctcaggccttggacagtccaacattaaagtcaacactcttgcggtcgcactagtg
>rab13_43:92_1+mut
gcttcgatatccgcatgctaattgcctcctattcaccctgaacctggaggctagacctgaggctcagttcgctgctcgcgagctgacaagtcgggtgtacaagctactctcaggagatgaggggaataaggagaccggcgaggacgagacggaagaaaggggcagggaaaggagggggaggaaccaaggatgtgaaaggtgaacagaagggatttgagaagaggaaaggaagaagaaatgaatggctcaggccttggacagtccaacattaaagtcaacactcttgcggtcgcactagtg
>rab13_43:92_2+mut
gcttcgatatccgcatgctaattgcctcctattcaccctgaacctggaggctagacctgaggacaatcttagtttccgggttgctacacgctgtatccacttgcgtaatttcggagatgaggggaataaggagaccggcgaggacgagacggaagaaaggggcagggaaaggagggggaggaaccaaggatgtgaaaggtgaacagaagggatttgagaagaggaaaggaagaagaaatgaatggctcaggccttggacagtccaacattaaagtcaacactcttgcggtcgcactagtg
>rab13_43:92_3+mut
gcttcgatatccgcatgctaattgcctcctattcaccctgaacctggaggctagacctgaggtgtctattggttttcggcctgtgccccttcgggtactcaaagggctgtctggagatgaggggaataaggagaccggcgaggacgagacggaagaaaggggcagggaaaggagggggaggaaccaaggatgtgaaaggtgaacagaagggatttgagaagaggaaaggaagaagaaatgaatggctcaggccttggacagtccaacattaaagtcaacactcttgcggtcgcactagtg
>rab13_44:93_1+mut
gcttcgatatccgcatgctaattgcctcctattcaccctgaacctggaggctagacctgaggggacaacctcccaacgcacttttaaactctgtacactaaagcaggtcgcttgagatgaggggaataaggagaccggcgaggacgagacggaagaaaggggcagggaaaggagggggaggaaccaaggatgtgaaaggtgaacagaagggatttgagaagaggaaaggaagaagaaatgaatggctcaggccttggacagtccaacattaaagtcaacactcttgcggtcgcactagtg
>rab13_44:93_2+mut
gcttcgatatccgcatgctaattgcctcctattcaccctgaacctggaggctagacctgaggggcagatgtattctagaaaacataatactgttgtgttgatacttgactcatgagatgaggggaataaggagaccggcgaggacgagacggaagaaaggggcagggaaaggagggggaggaaccaaggatgtgaaaggtgaacagaagggatttgagaagaggaaaggaagaagaaatgaatggctcaggccttggacagtccaacattaaagtcaacactcttgcggtcgcactagtg
>rab13_44:93_3+mut
gcttcgatatccgcatgctaattgcctcctattcaccctgaacctggaggctagacctgagggctagaccacatattgagtggtggtatgcgtgaacttaaaatagatggcttgagatgaggggaataaggagaccggcgaggacgagacggaagaaaggggcagggaaaggagggggaggaaccaaggatgtgaaaggtgaacagaagggatttgagaagaggaaaggaagaagaaatgaatggctcaggccttggacagtccaacattaaagtcaacactcttgcggtcgcactagtg
>rab13_45:94_1+mut
gcttcgatatccgcatgctaattgcctcctattcaccctgaacctggaggctagacctgagggaacgccgtacttaacgctgtacatacgcggggcaccctagcaacttgcctaagatgaggggaataaggagaccggcgaggacgagacggaagaaaggggcagggaaaggagggggaggaaccaaggatgtgaaaggtgaacagaagggatttgagaagaggaaaggaagaagaaatgaatggctcaggccttggacagtccaacattaaagtcaacactcttgcggtcgcactagtg
>rab13_45:94_2+mut
gcttcgatatccgcatgctaattgcctcctattcaccctgaacctggaggctagacctgagggaaagcatagcgtaccccaatctgttccacggctgatgatgtaacacgtctcagatgaggggaataaggagaccggcgaggacgagacggaagaaaggggcagggaaaggagggggaggaaccaaggatgtgaaaggtgaacagaagggatttgagaagaggaaaggaagaagaaatgaatggctcaggccttggacagtccaacattaaagtcaacactcttgcggtcgcactagtg
>cdc42_87:96_2+mut
gcttcgatatccgcatgctaaggctgggatatgggctctgattgacagggaaggatagaaaagggggagcgaggcaagtgagagaggggagaaggcggcgacggagttgctaagacgaagaggaggtgatgtaatcagaagatggatgctaacccgaaaagaggagagaaggacaaaacatgtgatgaggaggatgcctgagaggggaggggaggagggagagtgaggcaggggagaacccaaacccgagaacttttctctggggtggggcttgggattgctcttgcggtcgcactagtg
>rab13_45:94_3+mut
gcttcgatatccgcatgctaattgcctcctattcaccctgaacctggaggctagacctgagggacatatgaacccatgaacggacgaatgctgtgcctacccggttgacttcatagatgaggggaataaggagaccggcgaggacgagacggaagaaaggggcagggaaaggagggggaggaaccaaggatgtgaaaggtgaacagaagggatttgagaagaggaaaggaagaagaaatgaatggctcaggccttggacagtccaacattaaagtcaacactcttgcggtcgcactagtg
>rab13_46:95_1+mut
gcttcgatatccgcatgctaattgcctcctattcaccctgaacctggaggctagacctgagggagagaatactcccacaccgcacatattacttaacatgctacgtagcctcccggatgaggggaataaggagaccggcgaggacgagacggaagaaaggggcagggaaaggagggggaggaaccaaggatgtgaaaggtgaacagaagggatttgagaagaggaaaggaagaagaaatgaatggctcaggccttggacagtccaacattaaagtcaacactcttgcggtcgcactagtg
>rab13_46:95_2+mut
gcttcgatatccgcatgctaattgcctcctattcaccctgaacctggaggctagacctgagggagagaagagagcaccacctccggaatgtgtactacaactataaaggtcctaggatgaggggaataaggagaccggcgaggacgagacggaagaaaggggcagggaaaggagggggaggaaccaaggatgtgaaaggtgaacagaagggatttgagaagaggaaaggaagaagaaatgaatggctcaggccttggacagtccaacattaaagtcaacactcttgcggtcgcactagtg
>rab13_46:95_3+mut
gcttcgatatccgcatgctaattgcctcctattcaccctgaacctggaggctagacctgagggagcgatttgctaactcgtagcgctactcctaatgaccccgctaagtgttttggatgaggggaataaggagaccggcgaggacgagacggaagaaaggggcagggaaaggagggggaggaaccaaggatgtgaaaggtgaacagaagggatttgagaagaggaaaggaagaagaaatgaatggctcaggccttggacagtccaacattaaagtcaacactcttgcggtcgcactagtg
>rab13_47:96_1+mut
gcttcgatatccgcatgctaattgcctcctattcaccctgaacctggaggctagacctgagggagtacatggttctcgcccatagcccccatgactaacactgtgggaggatcctcatgaggggaataaggagaccggcgaggacgagacggaagaaaggggcagggaaaggagggggaggaaccaaggatgtgaaaggtgaacagaagggatttgagaagaggaaaggaagaagaaatgaatggctcaggccttggacagtccaacattaaagtcaacactcttgcggtcgcactagtg
>rab13_47:96_2+mut
gcttcgatatccgcatgctaattgcctcctattcaccctgaacctggaggctagacctgagggagtttccgccgccctgaatctcatcctattgcccttgcaactggtccctactcatgaggggaataaggagaccggcgaggacgagacggaagaaaggggcagggaaaggagggggaggaaccaaggatgtgaaaggtgaacagaagggatttgagaagaggaaaggaagaagaaatgaatggctcaggccttggacagtccaacattaaagtcaacactcttgcggtcgcactagtg
>rab13_47:96_3+mut
gcttcgatatccgcatgctaattgcctcctattcaccctgaacctggaggctagacctgagggagtaacgggagtaataattgagatcccagtgacccaccttgtaaatgtattttatgaggggaataaggagaccggcgaggacgagacggaagaaaggggcagggaaaggagggggaggaaccaaggatgtgaaaggtgaacagaagggatttgagaagaggaaaggaagaagaaatgaatggctcaggccttggacagtccaacattaaagtcaacactcttgcggtcgcactagtg
>rab13_48:97_1+mut
gcttcgatatccgcatgctaattgcctcctattcaccctgaacctggaggctagacctgagggagtcatctgtgtatgcgtagcccacaccgcaatgacgtaacagggccccctgcgtgaggggaataaggagaccggcgaggacgagacggaagaaaggggcagggaaaggagggggaggaaccaaggatgtgaaaggtgaacagaagggatttgagaagaggaaaggaagaagaaatgaatggctcaggccttggacagtccaacattaaagtcaacactcttgcggtcgcactagtg
>rab13_48:97_2+mut
gcttcgatatccgcatgctaattgcctcctattcaccctgaacctggaggctagacctgagggagtctcgtaagatctactgctgcctagtgtagcatacacactgctgctcatttttgaggggaataaggagaccggcgaggacgagacggaagaaaggggcagggaaaggagggggaggaaccaaggatgtgaaaggtgaacagaagggatttgagaagaggaaaggaagaagaaatgaatggctcaggccttggacagtccaacattaaagtcaacactcttgcggtcgcactagtg
>rab13_48:97_3+mut
gcttcgatatccgcatgctaattgcctcctattcaccctgaacctggaggctagacctgagggagtctcggatccttccacattcataaccctggcctactctcgtcatcatacctgtgaggggaataaggagaccggcgaggacgagacggaagaaaggggcagggaaaggagggggaggaaccaaggatgtgaaaggtgaacagaagggatttgagaagaggaaaggaagaagaaatgaatggctcaggccttggacagtccaacattaaagtcaacactcttgcggtcgcactagtg
>cdc42_87:96_3+mut
gcttcgatatccgcatgctaaggctgggatatgggctctgattgacagggaaggatagaaaagggggagcgaggcaagtgagagaggggagaaggcggcgacggagttggcaatccgaagaggaggtgatgtaatcagaagatggatgctaacccgaaaagaggagagaaggacaaaacatgtgatgaggaggatgcctgagaggggaggggaggagggagagtgaggcaggggagaacccaaacccgagaacttttctctggggtggggcttgggattgctcttgcggtcgcactagtg
>rab13_49:98_1+mut
gcttcgatatccgcatgctaattgcctcctattcaccctgaacctggaggctagacctgagggagtcgtctgtgcacgcgcgtcgattccagttccaccgattgagcttgccctgttcgaggggaataaggagaccggcgaggacgagacggaagaaaggggcagggaaaggagggggaggaaccaaggatgtgaaaggtgaacagaagggatttgagaagaggaaaggaagaagaaatgaatggctcaggccttggacagtccaacattaaagtcaacactcttgcggtcgcactagtg
>rab13_49:98_2+mut
gcttcgatatccgcatgctaattgcctcctattcaccctgaacctggaggctagacctgagggagtcgtggaagacataattgctctctttttggtcaactagcatcatctcattagagaggggaataaggagaccggcgaggacgagacggaagaaaggggcagggaaaggagggggaggaaccaaggatgtgaaaggtgaacagaagggatttgagaagaggaaaggaagaagaaatgaatggctcaggccttggacagtccaacattaaagtcaacactcttgcggtcgcactagtg
>rab13_49:98_3+mut
gcttcgatatccgcatgctaattgcctcctattcaccctgaacctggaggctagacctgagggagtcgtgggcgtatggcatgcgctccgccgtcaatcctcgtggatttccaagcccgaggggaataaggagaccggcgaggacgagacggaagaaaggggcagggaaaggagggggaggaaccaaggatgtgaaaggtgaacagaagggatttgagaagaggaaaggaagaagaaatgaatggctcaggccttggacagtccaacattaaagtcaacactcttgcggtcgcactagtg
>rab13_50:99_1+mut
gcttcgatatccgcatgctaattgcctcctattcaccctgaacctggaggctagacctgagggagtcggggatgacccgattgcgcttacttggctcctattggggaacctacccccacaggggaataaggagaccggcgaggacgagacggaagaaaggggcagggaaaggagggggaggaaccaaggatgtgaaaggtgaacagaagggatttgagaagaggaaaggaagaagaaatgaatggctcaggccttggacagtccaacattaaagtcaacactcttgcggtcgcactagtg
>rab13_50:99_2+mut
gcttcgatatccgcatgctaattgcctcctattcaccctgaacctggaggctagacctgagggagtcgggaaattatgaccttatgttagctctctattgaaacatagtttaccccccaaggggaataaggagaccggcgaggacgagacggaagaaaggggcagggaaaggagggggaggaaccaaggatgtgaaaggtgaacagaagggatttgagaagaggaaaggaagaagaaatgaatggctcaggccttggacagtccaacattaaagtcaacactcttgcggtcgcactagtg
>rab13_50:99_3+mut
gcttcgatatccgcatgctaattgcctcctattcaccctgaacctggaggctagacctgagggagtcgggtaagacatgatagttcaatgatttgcccccaaacggggtctaaagtcacaggggaataaggagaccggcgaggacgagacggaagaaaggggcagggaaaggagggggaggaaccaaggatgtgaaaggtgaacagaagggatttgagaagaggaaaggaagaagaaatgaatggctcaggccttggacagtccaacattaaagtcaacactcttgcggtcgcactagtg
>rab13_51:100_1+mut
gcttcgatatccgcatgctaattgcctcctattcaccctgaacctggaggctagacctgagggagtcggaaaataccgccaggcccttcgttgaacacagctgtaaagcgataccaccttggggaataaggagaccggcgaggacgagacggaagaaaggggcagggaaaggagggggaggaaccaaggatgtgaaaggtgaacagaagggatttgagaagaggaaaggaagaagaaatgaatggctcaggccttggacagtccaacattaaagtcaacactcttgcggtcgcactagtg
>rab13_51:100_2+mut
gcttcgatatccgcatgctaattgcctcctattcaccctgaacctggaggctagacctgagggagtcggataagtctgcccttttgcctgccctctactatatcggagtcatattcggatggggaataaggagaccggcgaggacgagacggaagaaaggggcagggaaaggagggggaggaaccaaggatgtgaaaggtgaacagaagggatttgagaagaggaaaggaagaagaaatgaatggctcaggccttggacagtccaacattaaagtcaacactcttgcggtcgcactagtg
>rab13_51:100_3+mut
gcttcgatatccgcatgctaattgcctcctattcaccctgaacctggaggctagacctgagggagtcggaagcgacttggcttctgtatgcgctaagaaatatttaatcccatactgcctggggaataaggagaccggcgaggacgagacggaagaaaggggcagggaaaggagggggaggaaccaaggatgtgaaaggtgaacagaagggatttgagaagaggaaaggaagaagaaatgaatggctcaggccttggacagtccaacattaaagtcaacactcttgcggtcgcactagtg
>rab13_52:101_1+mut
gcttcgatatccgcatgctaattgcctcctattcaccctgaacctggaggctagacctgagggagtcggacacgttttcgaagacaatatctcgccgccgtaagtaggtgcattgcccatagggaataaggagaccggcgaggacgagacggaagaaaggggcagggaaaggagggggaggaaccaaggatgtgaaaggtgaacagaagggatttgagaagaggaaaggaagaagaaatgaatggctcaggccttggacagtccaacattaaagtcaacactcttgcggtcgcactagtg
>cdc42_88:97_1+mut
gcttcgatatccgcatgctaaggctgggatatgggctctgattgacagggaaggatagaaaagggggagcgaggcaagtgagagaggggagaaggcggcgacggagcgggatagcctaagaggaggtgatgtaatcagaagatggatgctaacccgaaaagaggagagaaggacaaaacatgtgatgaggaggatgcctgagaggggaggggaggagggagagtgaggcaggggagaacccaaacccgagaacttttctctggggtggggcttgggattgctcttgcggtcgcactagtg
>rab13_52:101_2+mut
gcttcgatatccgcatgctaattgcctcctattcaccctgaacctggaggctagacctgagggagtcggacgtctcagaaagtatctctgactgatcaacaagcgtcgtccaaatatgcccgggaataaggagaccggcgaggacgagacggaagaaaggggcagggaaaggagggggaggaaccaaggatgtgaaaggtgaacagaagggatttgagaagaggaaaggaagaagaaatgaatggctcaggccttggacagtccaacattaaagtcaacactcttgcggtcgcactagtg
>rab13_52:101_3+mut
gcttcgatatccgcatgctaattgcctcctattcaccctgaacctggaggctagacctgagggagtcggacctgtttgcatattgcactcccttatgctctatcatgttgatacgagccctgggaataaggagaccggcgaggacgagacggaagaaaggggcagggaaaggagggggaggaaccaaggatgtgaaaggtgaacagaagggatttgagaagaggaaaggaagaagaaatgaatggctcaggccttggacagtccaacattaaagtcaacactcttgcggtcgcactagtg
>rab13_53:102_1+mut
gcttcgatatccgcatgctaattgcctcctattcaccctgaacctggaggctagacctgagggagtcggactagcaccgatgtccctatcaggactctcctaggtgaatttcaacagcctctggaataaggagaccggcgaggacgagacggaagaaaggggcagggaaaggagggggaggaaccaaggatgtgaaaggtgaacagaagggatttgagaagaggaaaggaagaagaaatgaatggctcaggccttggacagtccaacattaaagtcaacactcttgcggtcgcactagtg
>rab13_53:102_2+mut
gcttcgatatccgcatgctaattgcctcctattcaccctgaacctggaggctagacctgagggagtcggactcccttggcattttacacttggaccaacatcgtggcggtaccccttaagccggaataaggagaccggcgaggacgagacggaagaaaggggcagggaaaggagggggaggaaccaaggatgtgaaaggtgaacagaagggatttgagaagaggaaaggaagaagaaatgaatggctcaggccttggacagtccaacattaaagtcaacactcttgcggtcgcactagtg
>rab13_53:102_3+mut
gcttcgatatccgcatgctaattgcctcctattcaccctgaacctggaggctagacctgagggagtcggactagcaaccgcgcataatagagttgacccgaagggacactatcttatccgtcggaataaggagaccggcgaggacgagacggaagaaaggggcagggaaaggagggggaggaaccaaggatgtgaaaggtgaacagaagggatttgagaagaggaaaggaagaagaaatgaatggctcaggccttggacagtccaacattaaagtcaacactcttgcggtcgcactagtg
>rab13_54:103_1+mut
gcttcgatatccgcatgctaattgcctcctattcaccctgaacctggaggctagacctgagggagtcggactgtctttgcaagacaaccgatttacactgcattatggcgattttagccgaccgaataaggagaccggcgaggacgagacggaagaaaggggcagggaaaggagggggaggaaccaaggatgtgaaaggtgaacagaagggatttgagaagaggaaaggaagaagaaatgaatggctcaggccttggacagtccaacattaaagtcaacactcttgcggtcgcactagtg
>rab13_54:103_2+mut
gcttcgatatccgcatgctaattgcctcctattcaccctgaacctggaggctagacctgagggagtcggactgtacttggtagtgacacgttcgcagtcataactaaaccaaattagccctaagaataaggagaccggcgaggacgagacggaagaaaggggcagggaaaggagggggaggaaccaaggatgtgaaaggtgaacagaagggatttgagaagaggaaaggaagaagaaatgaatggctcaggccttggacagtccaacattaaagtcaacactcttgcggtcgcactagtg
>rab13_54:103_3+mut
gcttcgatatccgcatgctaattgcctcctattcaccctgaacctggaggctagacctgagggagtcggactgtatagacaatatcaaactggggaaccatcgtgagggcccaacagaatcatgaataaggagaccggcgaggacgagacggaagaaaggggcagggaaaggagggggaggaaccaaggatgtgaaaggtgaacagaagggatttgagaagaggaaaggaagaagaaatgaatggctcaggccttggacagtccaacattaaagtcaacactcttgcggtcgcactagtg
>rab13_55:104_1+mut
gcttcgatatccgcatgctaattgcctcctattcaccctgaacctggaggctagacctgagggagtcggactgaaatccccggctgaaatccctcagaaactacttaatttaaacacgtgttctaataaggagaccggcgaggacgagacggaagaaaggggcagggaaaggagggggaggaaccaaggatgtgaaaggtgaacagaagggatttgagaagaggaaaggaagaagaaatgaatggctcaggccttggacagtccaacattaaagtcaacactcttgcggtcgcactagtg
>rab13_55:104_2+mut
gcttcgatatccgcatgctaattgcctcctattcaccctgaacctggaggctagacctgagggagtcggactgataccgccacccatctcattgccaatgctacggaaggtccttatctctaaaaataaggagaccggcgaggacgagacggaagaaaggggcagggaaaggagggggaggaaccaaggatgtgaaaggtgaacagaagggatttgagaagaggaaaggaagaagaaatgaatggctcaggccttggacagtccaacattaaagtcaacactcttgcggtcgcactagtg
>cdc42_88:97_2+mut
gcttcgatatccgcatgctaaggctgggatatgggctctgattgacagggaaggatagaaaagggggagcgaggcaagtgagagaggggagaaggcggcgacggagccttacactccaagaggaggtgatgtaatcagaagatggatgctaacccgaaaagaggagagaaggacaaaacatgtgatgaggaggatgcctgagaggggaggggaggagggagagtgaggcaggggagaacccaaacccgagaacttttctctggggtggggcttgggattgctcttgcggtcgcactagtg
>rab13_55:104_3+mut
gcttcgatatccgcatgctaattgcctcctattcaccctgaacctggaggctagacctgagggagtcggactgatatccacttcgactcttggagcattgcctcggaggcctattaccatccttaataaggagaccggcgaggacgagacggaagaaaggggcagggaaaggagggggaggaaccaaggatgtgaaaggtgaacagaagggatttgagaagaggaaaggaagaagaaatgaatggctcaggccttggacagtccaacattaaagtcaacactcttgcggtcgcactagtg
>rab13_56:105_1+mut
gcttcgatatccgcatgctaattgcctcctattcaccctgaacctggaggctagacctgagggagtcggactgagtagaacatacgcaatatgtccgccgcttggtatggtttagttaacaatcgataaggagaccggcgaggacgagacggaagaaaggggcagggaaaggagggggaggaaccaaggatgtgaaaggtgaacagaagggatttgagaagaggaaaggaagaagaaatgaatggctcaggccttggacagtccaacattaaagtcaacactcttgcggtcgcactagtg
>rab13_56:105_2+mut
gcttcgatatccgcatgctaattgcctcctattcaccctgaacctggaggctagacctgagggagtcggactgagaacggtactcgcatcatgtatcaacatagttcaccattccatgagtttacataaggagaccggcgaggacgagacggaagaaaggggcagggaaaggagggggaggaaccaaggatgtgaaaggtgaacagaagggatttgagaagaggaaaggaagaagaaatgaatggctcaggccttggacagtccaacattaaagtcaacactcttgcggtcgcactagtg
>rab13_56:105_3+mut
gcttcgatatccgcatgctaattgcctcctattcaccctgaacctggaggctagacctgagggagtcggactgagttcgacacctgtccttccgaactcgtcgtagctggttctgcgcactacagataaggagaccggcgaggacgagacggaagaaaggggcagggaaaggagggggaggaaccaaggatgtgaaaggtgaacagaagggatttgagaagaggaaaggaagaagaaatgaatggctcaggccttggacagtccaacattaaagtcaacactcttgcggtcgcactagtg
>rab13_57:106_1+mut
gcttcgatatccgcatgctaattgcctcctattcaccctgaacctggaggctagacctgagggagtcggactgaggatccaacttgaatgactactcttactacttcacttttagatgtgttctcttaaggagaccggcgaggacgagacggaagaaaggggcagggaaaggagggggaggaaccaaggatgtgaaaggtgaacagaagggatttgagaagaggaaaggaagaagaaatgaatggctcaggccttggacagtccaacattaaagtcaacactcttgcggtcgcactagtg
>rab13_57:106_2+mut
gcttcgatatccgcatgctaattgcctcctattcaccctgaacctggaggctagacctgagggagtcggactgaggctggtatatgtccccttgcactagaagggggagtacaactcgttccaacgtaaggagaccggcgaggacgagacggaagaaaggggcagggaaaggagggggaggaaccaaggatgtgaaaggtgaacagaagggatttgagaagaggaaaggaagaagaaatgaatggctcaggccttggacagtccaacattaaagtcaacactcttgcggtcgcactagtg
>rab13_57:106_3+mut
gcttcgatatccgcatgctaattgcctcctattcaccctgaacctggaggctagacctgagggagtcggactgaggccgcctgcggcattctctctcatgcctgtgcttcactcgcccatcttacctaaggagaccggcgaggacgagacggaagaaaggggcagggaaaggagggggaggaaccaaggatgtgaaaggtgaacagaagggatttgagaagaggaaaggaagaagaaatgaatggctcaggccttggacagtccaacattaaagtcaacactcttgcggtcgcactagtg
>rab13_58:107_1+mut
gcttcgatatccgcatgctaattgcctcctattcaccctgaacctggaggctagacctgagggagtcggactgaggggcaatgtggaccgtcctaactccccgtgtgtccatatgcgcactattggcaaggagaccggcgaggacgagacggaagaaaggggcagggaaaggagggggaggaaccaaggatgtgaaaggtgaacagaagggatttgagaagaggaaaggaagaagaaatgaatggctcaggccttggacagtccaacattaaagtcaacactcttgcggtcgcactagtg
>rab13_58:107_2+mut
gcttcgatatccgcatgctaattgcctcctattcaccctgaacctggaggctagacctgagggagtcggactgagggcactacatcatatttctcccataaaatggaagcctatcttacttcaagcaaaggagaccggcgaggacgagacggaagaaaggggcagggaaaggagggggaggaaccaaggatgtgaaaggtgaacagaagggatttgagaagaggaaaggaagaagaaatgaatggctcaggccttggacagtccaacattaaagtcaacactcttgcggtcgcactagtg
>rab13_58:107_3+mut
gcttcgatatccgcatgctaattgcctcctattcaccctgaacctggaggctagacctgagggagtcggactgagggcgctacctgaacgctcaccatcaaaacgtcacgtacttccatctcctcgaaaggagaccggcgaggacgagacggaagaaaggggcagggaaaggagggggaggaaccaaggatgtgaaaggtgaacagaagggatttgagaagaggaaaggaagaagaaatgaatggctcaggccttggacagtccaacattaaagtcaacactcttgcggtcgcactagtg
>cdc42_88:97_3+mut
gcttcgatatccgcatgctaaggctgggatatgggctctgattgacagggaaggatagaaaagggggagcgaggcaagtgagagaggggagaaggcggcgacggagcggtctttttaaagaggaggtgatgtaatcagaagatggatgctaacccgaaaagaggagagaaggacaaaacatgtgatgaggaggatgcctgagaggggaggggaggagggagagtgaggcaggggagaacccaaacccgagaacttttctctggggtggggcttgggattgctcttgcggtcgcactagtg
>rab13_59:108_1+mut
gcttcgatatccgcatgctaattgcctcctattcaccctgaacctggaggctagacctgagggagtcggactgagggaacaactggaaccccgaatctcccttgatcttgcaatcccgtgacactgctaggagaccggcgaggacgagacggaagaaaggggcagggaaaggagggggaggaaccaaggatgtgaaaggtgaacagaagggatttgagaagaggaaaggaagaagaaatgaatggctcaggccttggacagtccaacattaaagtcaacactcttgcggtcgcactagtg
>rab13_59:108_2+mut
gcttcgatatccgcatgctaattgcctcctattcaccctgaacctggaggctagacctgagggagtcggactgagggaacatccgccacgaccaatactcccattgcttcaattgtgaacctcagtataggagaccggcgaggacgagacggaagaaaggggcagggaaaggagggggaggaaccaaggatgtgaaaggtgaacagaagggatttgagaagaggaaaggaagaagaaatgaatggctcaggccttggacagtccaacattaaagtcaacactcttgcggtcgcactagtg
>rab13_59:108_3+mut
gcttcgatatccgcatgctaattgcctcctattcaccctgaacctggaggctagacctgagggagtcggactgagggacgcagtcctacgcgttacacccccggttgacttaaacatctcccctcgacaggagaccggcgaggacgagacggaagaaaggggcagggaaaggagggggaggaaccaaggatgtgaaaggtgaacagaagggatttgagaagaggaaaggaagaagaaatgaatggctcaggccttggacagtccaacattaaagtcaacactcttgcggtcgcactagtg
>rab13_60:109_1+mut
gcttcgatatccgcatgctaattgcctcctattcaccctgaacctggaggctagacctgagggagtcggactgagggatgcatatcactcctcagacacgtatggtagtcatccctccttaaccccggcggagaccggcgaggacgagacggaagaaaggggcagggaaaggagggggaggaaccaaggatgtgaaaggtgaacagaagggatttgagaagaggaaaggaagaagaaatgaatggctcaggccttggacagtccaacattaaagtcaacactcttgcggtcgcactagtg
>rab13_60:109_2+mut
gcttcgatatccgcatgctaattgcctcctattcaccctgaacctggaggctagacctgagggagtcggactgagggatgcttagattccatgagtctagttataacgtgaccatctccgtttctgaccggagaccggcgaggacgagacggaagaaaggggcagggaaaggagggggaggaaccaaggatgtgaaaggtgaacagaagggatttgagaagaggaaaggaagaagaaatgaatggctcaggccttggacagtccaacattaaagtcaacactcttgcggtcgcactagtg
>rab13_60:109_3+mut
gcttcgatatccgcatgctaattgcctcctattcaccctgaacctggaggctagacctgagggagtcggactgagggatcttgcccaatgaccggcgttactgggaggtccatatagatcctacggggtggagaccggcgaggacgagacggaagaaaggggcagggaaaggagggggaggaaccaaggatgtgaaaggtgaacagaagggatttgagaagaggaaaggaagaagaaatgaatggctcaggccttggacagtccaacattaaagtcaacactcttgcggtcgcactagtg
>rab13_61:110_1+mut
gcttcgatatccgcatgctaattgcctcctattcaccctgaacctggaggctagacctgagggagtcggactgagggattatttgccaatacgagccccgatggaggtccacttttcattactttcgttagagaccggcgaggacgagacggaagaaaggggcagggaaaggagggggaggaaccaaggatgtgaaaggtgaacagaagggatttgagaagaggaaaggaagaagaaatgaatggctcaggccttggacagtccaacattaaagtcaacactcttgcggtcgcactagtg
>rab13_61:110_2+mut
gcttcgatatccgcatgctaattgcctcctattcaccctgaacctggaggctagacctgagggagtcggactgagggattcttacgcatgtcgagactcgttgttgcactcatttccaagttctcgaccagagaccggcgaggacgagacggaagaaaggggcagggaaaggagggggaggaaccaaggatgtgaaaggtgaacagaagggatttgagaagaggaaaggaagaagaaatgaatggctcaggccttggacagtccaacattaaagtcaacactcttgcggtcgcactagtg
>rab13_61:110_3+mut
gcttcgatatccgcatgctaattgcctcctattcaccctgaacctggaggctagacctgagggagtcggactgagggattttcatactttctttacccaaaattgggagtataagtgcactactgcacgtgagaccggcgaggacgagacggaagaaaggggcagggaaaggagggggaggaaccaaggatgtgaaaggtgaacagaagggatttgagaagaggaaaggaagaagaaatgaatggctcaggccttggacagtccaacattaaagtcaacactcttgcggtcgcactagtg
>rab13_62:111_1+mut
gcttcgatatccgcatgctaattgcctcctattcaccctgaacctggaggctagacctgagggagtcggactgagggattgagccaaattcgttgtaaagatttttaatgcctacctgtctcactggctctagaccggcgaggacgagacggaagaaaggggcagggaaaggagggggaggaaccaaggatgtgaaaggtgaacagaagggatttgagaagaggaaaggaagaagaaatgaatggctcaggccttggacagtccaacattaaagtcaacactcttgcggtcgcactagtg
>cdc42_89:98_1+mut
gcttcgatatccgcatgctaaggctgggatatgggctctgattgacagggaaggatagaaaagggggagcgaggcaagtgagagaggggagaaggcggcgacggagcagtcacctccgagaggaggtgatgtaatcagaagatggatgctaacccgaaaagaggagagaaggacaaaacatgtgatgaggaggatgcctgagaggggaggggaggagggagagtgaggcaggggagaacccaaacccgagaacttttctctggggtggggcttgggattgctcttgcggtcgcactagtg
>rab13_62:111_2+mut
gcttcgatatccgcatgctaattgcctcctattcaccctgaacctggaggctagacctgagggagtcggactgagggattggcctcctaccggaaagatccaacatcatcattagtgcatatacggcgtatagaccggcgaggacgagacggaagaaaggggcagggaaaggagggggaggaaccaaggatgtgaaaggtgaacagaagggatttgagaagaggaaaggaagaagaaatgaatggctcaggccttggacagtccaacattaaagtcaacactcttgcggtcgcactagtg
>rab13_62:111_3+mut
gcttcgatatccgcatgctaattgcctcctattcaccctgaacctggaggctagacctgagggagtcggactgagggattgagatccctcttgtccgataccttagcggttaaccacgctatcacccttacagaccggcgaggacgagacggaagaaaggggcagggaaaggagggggaggaaccaaggatgtgaaaggtgaacagaagggatttgagaagaggaaaggaagaagaaatgaatggctcaggccttggacagtccaacattaaagtcaacactcttgcggtcgcactagtg
>rab13_63:112_1+mut
gcttcgatatccgcatgctaattgcctcctattcaccctgaacctggaggctagacctgagggagtcggactgagggattgccatatattcgcagtaccgctatatcgtgtttagataccattcttgcgcaggaccggcgaggacgagacggaagaaaggggcagggaaaggagggggaggaaccaaggatgtgaaaggtgaacagaagggatttgagaagaggaaaggaagaagaaatgaatggctcaggccttggacagtccaacattaaagtcaacactcttgcggtcgcactagtg
>rab13_63:112_2+mut
gcttcgatatccgcatgctaattgcctcctattcaccctgaacctggaggctagacctgagggagtcggactgagggattgcttggtaagatgagtcatctctgatagcctcactccattctattcatctatgaccggcgaggacgagacggaagaaaggggcagggaaaggagggggaggaaccaaggatgtgaaaggtgaacagaagggatttgagaagaggaaaggaagaagaaatgaatggctcaggccttggacagtccaacattaaagtcaacactcttgcggtcgcactagtg
>rab13_63:112_3+mut
gcttcgatatccgcatgctaattgcctcctattcaccctgaacctggaggctagacctgagggagtcggactgagggattgctagctctctccagcccactcgtgactctaaaccttcttatctctagctatgaccggcgaggacgagacggaagaaaggggcagggaaaggagggggaggaaccaaggatgtgaaaggtgaacagaagggatttgagaagaggaaaggaagaagaaatgaatggctcaggccttggacagtccaacattaaagtcaacactcttgcggtcgcactagtg
>rab13_64:113_1+mut
gcttcgatatccgcatgctaattgcctcctattcaccctgaacctggaggctagacctgagggagtcggactgagggattgcaatccattttggatattcttggggcagttctccccatttccatcccgactaaccggcgaggacgagacggaagaaaggggcagggaaaggagggggaggaaccaaggatgtgaaaggtgaacagaagggatttgagaagaggaaaggaagaagaaatgaatggctcaggccttggacagtccaacattaaagtcaacactcttgcggtcgcactagtg
>rab13_64:113_2+mut
gcttcgatatccgcatgctaattgcctcctattcaccctgaacctggaggctagacctgagggagtcggactgagggattgcacgctaacctcaatgctattgtgggactacttgccgacccaccgctcatgaaccggcgaggacgagacggaagaaaggggcagggaaaggagggggaggaaccaaggatgtgaaaggtgaacagaagggatttgagaagaggaaaggaagaagaaatgaatggctcaggccttggacagtccaacattaaagtcaacactcttgcggtcgcactagtg
>rab13_64:113_3+mut
gcttcgatatccgcatgctaattgcctcctattcaccctgaacctggaggctagacctgagggagtcggactgagggattgcactatctgtttaatgctcacacagctccaatcctgcactacctccggacccaccggcgaggacgagacggaagaaaggggcagggaaaggagggggaggaaccaaggatgtgaaaggtgaacagaagggatttgagaagaggaaaggaagaagaaatgaatggctcaggccttggacagtccaacattaaagtcaacactcttgcggtcgcactagtg
>rab13_65:114_1+mut
gcttcgatatccgcatgctaattgcctcctattcaccctgaacctggaggctagacctgagggagtcggactgagggattgcagcctttgattaacatccctgttgctgtccatttgcatacacgtatcaccctccggcgaggacgagacggaagaaaggggcagggaaaggagggggaggaaccaaggatgtgaaaggtgaacagaagggatttgagaagaggaaaggaagaagaaatgaatggctcaggccttggacagtccaacattaaagtcaacactcttgcggtcgcactagtg
>rab13_65:114_2+mut
gcttcgatatccgcatgctaattgcctcctattcaccctgaacctggaggctagacctgagggagtcggactgagggattgcagtgctatcggtaagcagcttgttagcgtactcagactcttctcgccacgtgccggcgaggacgagacggaagaaaggggcagggaaaggagggggaggaaccaaggatgtgaaaggtgaacagaagggatttgagaagaggaaaggaagaagaaatgaatggctcaggccttggacagtccaacattaaagtcaacactcttgcggtcgcactagtg
>cdc42_35:39_1+mut
gcttcgatatccgcatgctaaggctgggatatgggctctgattgacagggaaggggcagaaagggggagcgaggcaagtgagagaggggagaaggcggcgacggagcaaagggagggaagaggaggtgatgtaatcagaagatggatgctaacccgaaaagaggagagaaggacaaaacatgtgatgaggaggatgcctgagaggggaggggaggagggagagtgaggcaggggagaacccaaacccgagaacttttctctggggtggggcttgggattgctcttgcggtcgcactagtg
>cdc42_89:98_2+mut
gcttcgatatccgcatgctaaggctgggatatgggctctgattgacagggaaggatagaaaagggggagcgaggcaagtgagagaggggagaaggcggcgacggagcagctacgacctagaggaggtgatgtaatcagaagatggatgctaacccgaaaagaggagagaaggacaaaacatgtgatgaggaggatgcctgagaggggaggggaggagggagagtgaggcaggggagaacccaaacccgagaacttttctctggggtggggcttgggattgctcttgcggtcgcactagtg
>rab13_65:114_3+mut
gcttcgatatccgcatgctaattgcctcctattcaccctgaacctggaggctagacctgagggagtcggactgagggattgcagcgaattagctctgtaaacaggaaactatctccgcacatttggggctcgacccggcgaggacgagacggaagaaaggggcagggaaaggagggggaggaaccaaggatgtgaaaggtgaacagaagggatttgagaagaggaaaggaagaagaaatgaatggctcaggccttggacagtccaacattaaagtcaacactcttgcggtcgcactagtg
>rab13_66:115_1+mut
gcttcgatatccgcatgctaattgcctcctattcaccctgaacctggaggctagacctgagggagtcggactgagggattgcagagacttatcgctgtcactattaatggataacatctgtattgtcgtttccctcggcgaggacgagacggaagaaaggggcagggaaaggagggggaggaaccaaggatgtgaaaggtgaacagaagggatttgagaagaggaaaggaagaagaaatgaatggctcaggccttggacagtccaacattaaagtcaacactcttgcggtcgcactagtg
>rab13_66:115_2+mut
gcttcgatatccgcatgctaattgcctcctattcaccctgaacctggaggctagacctgagggagtcggactgagggattgcagacttcccgggcaaccctaggttgatttccttaggattaatggaccctccgacggcgaggacgagacggaagaaaggggcagggaaaggagggggaggaaccaaggatgtgaaaggtgaacagaagggatttgagaagaggaaaggaagaagaaatgaatggctcaggccttggacagtccaacattaaagtcaacactcttgcggtcgcactagtg
>rab13_66:115_3+mut
gcttcgatatccgcatgctaattgcctcctattcaccctgaacctggaggctagacctgagggagtcggactgagggattgcagaccaccaggtccgacaacatgggtttccccgctaagattattgtcccccctcggcgaggacgagacggaagaaaggggcagggaaaggagggggaggaaccaaggatgtgaaaggtgaacagaagggatttgagaagaggaaaggaagaagaaatgaatggctcaggccttggacagtccaacattaaagtcaacactcttgcggtcgcactagtg
>rab13_67:116_1+mut
gcttcgatatccgcatgctaattgcctcctattcaccctgaacctggaggctagacctgagggagtcggactgagggattgcagatttagattgcagcccaagtggcttgtctcgctctccacatgcgtaccccatggcgaggacgagacggaagaaaggggcagggaaaggagggggaggaaccaaggatgtgaaaggtgaacagaagggatttgagaagaggaaaggaagaagaaatgaatggctcaggccttggacagtccaacattaaagtcaacactcttgcggtcgcactagtg
>rab13_67:116_2+mut
gcttcgatatccgcatgctaattgcctcctattcaccctgaacctggaggctagacctgagggagtcggactgagggattgcagatatctcccactactatcggttctgtaccaccgactaatagcacccagacgaggcgaggacgagacggaagaaaggggcagggaaaggagggggaggaaccaaggatgtgaaaggtgaacagaagggatttgagaagaggaaaggaagaagaaatgaatggctcaggccttggacagtccaacattaaagtcaacactcttgcggtcgcactagtg
>rab13_67:116_3+mut
gcttcgatatccgcatgctaattgcctcctattcaccctgaacctggaggctagacctgagggagtcggactgagggattgcagattaagatgagaaaaacaggttgaggtttcgaccagatcagtacctcctcatggcgaggacgagacggaagaaaggggcagggaaaggagggggaggaaccaaggatgtgaaaggtgaacagaagggatttgagaagaggaaaggaagaagaaatgaatggctcaggccttggacagtccaacattaaagtcaacactcttgcggtcgcactagtg
>rab13_68:117_1+mut
gcttcgatatccgcatgctaattgcctcctattcaccctgaacctggaggctagacctgagggagtcggactgagggattgcagatgtttatctgccctctaacaagtcccatagtgaagatctccccgactacatagcgaggacgagacggaagaaaggggcagggaaaggagggggaggaaccaaggatgtgaaaggtgaacagaagggatttgagaagaggaaaggaagaagaaatgaatggctcaggccttggacagtccaacattaaagtcaacactcttgcggtcgcactagtg
>rab13_68:117_2+mut
gcttcgatatccgcatgctaattgcctcctattcaccctgaacctggaggctagacctgagggagtcggactgagggattgcagatgattcctgaagccattgggggacgttaagtggtgtaatgcgttaaccttttgcgaggacgagacggaagaaaggggcagggaaaggagggggaggaaccaaggatgtgaaaggtgaacagaagggatttgagaagaggaaaggaagaagaaatgaatggctcaggccttggacagtccaacattaaagtcaacactcttgcggtcgcactagtg
>rab13_68:117_3+mut
gcttcgatatccgcatgctaattgcctcctattcaccctgaacctggaggctagacctgagggagtcggactgagggattgcagatgacgcgggatcacattgcatgtgcaatccacgtgccttgcggttacatattgcgaggacgagacggaagaaaggggcagggaaaggagggggaggaaccaaggatgtgaaaggtgaacagaagggatttgagaagaggaaaggaagaagaaatgaatggctcaggccttggacagtccaacattaaagtcaacactcttgcggtcgcactagtg
>cdc42_89:98_3+mut
gcttcgatatccgcatgctaaggctgggatatgggctctgattgacagggaaggatagaaaagggggagcgaggcaagtgagagaggggagaaggcggcgacggagcagcctctcatgagaggaggtgatgtaatcagaagatggatgctaacccgaaaagaggagagaaggacaaaacatgtgatgaggaggatgcctgagaggggaggggaggagggagagtgaggcaggggagaacccaaacccgagaacttttctctggggtggggcttgggattgctcttgcggtcgcactagtg
>rab13_69:118_1+mut
gcttcgatatccgcatgctaattgcctcctattcaccctgaacctggaggctagacctgagggagtcggactgagggattgcagatggcttggaatgatacagtatgattttaatttgccactcgcgttccgataactcgaggacgagacggaagaaaggggcagggaaaggagggggaggaaccaaggatgtgaaaggtgaacagaagggatttgagaagaggaaaggaagaagaaatgaatggctcaggccttggacagtccaacattaaagtcaacactcttgcggtcgcactagtg
>rab13_69:118_2+mut
gcttcgatatccgcatgctaattgcctcctattcaccctgaacctggaggctagacctgagggagtcggactgagggattgcagatggagttgtataatgtcatggaagcactaccgaagcccccgctgttcttagtacgaggacgagacggaagaaaggggcagggaaaggagggggaggaaccaaggatgtgaaaggtgaacagaagggatttgagaagaggaaaggaagaagaaatgaatggctcaggccttggacagtccaacattaaagtcaacactcttgcggtcgcactagtg
>rab13_69:118_3+mut
gcttcgatatccgcatgctaattgcctcctattcaccctgaacctggaggctagacctgagggagtcggactgagggattgcagatggattgttgtgttaaagcttcacgcctacatacttaattgcttcctagaattcgaggacgagacggaagaaaggggcagggaaaggagggggaggaaccaaggatgtgaaaggtgaacagaagggatttgagaagaggaaaggaagaagaaatgaatggctcaggccttggacagtccaacattaaagtcaacactcttgcggtcgcactagtg
>rab13_70:119_1+mut
gcttcgatatccgcatgctaattgcctcctattcaccctgaacctggaggctagacctgagggagtcggactgagggattgcagatgggctcggatacaaactgaaaacttcactagaactcaccggttaatcgggaaggaggacgagacggaagaaaggggcagggaaaggagggggaggaaccaaggatgtgaaaggtgaacagaagggatttgagaagaggaaaggaagaagaaatgaatggctcaggccttggacagtccaacattaaagtcaacactcttgcggtcgcactagtg
>rab13_70:119_2+mut
gcttcgatatccgcatgctaattgcctcctattcaccctgaacctggaggctagacctgagggagtcggactgagggattgcagatggggtccggagtcgaattggggggattcgatgcgctctgtgggtcgatggcaggaggacgagacggaagaaaggggcagggaaaggagggggaggaaccaaggatgtgaaaggtgaacagaagggatttgagaagaggaaaggaagaagaaatgaatggctcaggccttggacagtccaacattaaagtcaacactcttgcggtcgcactagtg
>rab13_70:119_3+mut
gcttcgatatccgcatgctaattgcctcctattcaccctgaacctggaggctagacctgagggagtcggactgagggattgcagatgggcctggcactagacgcgagacgaacaccggagtatagccgttttattgtcggaggacgagacggaagaaaggggcagggaaaggagggggaggaaccaaggatgtgaaaggtgaacagaagggatttgagaagaggaaaggaagaagaaatgaatggctcaggccttggacagtccaacattaaagtcaacactcttgcggtcgcactagtg
>rab13_71:120_1+mut
gcttcgatatccgcatgctaattgcctcctattcaccctgaacctggaggctagacctgagggagtcggactgagggattgcagatgggacgggctatccaatcgtagttataagagatgttttggatgcttcgaatcttaggacgagacggaagaaaggggcagggaaaggagggggaggaaccaaggatgtgaaaggtgaacagaagggatttgagaagaggaaaggaagaagaaatgaatggctcaggccttggacagtccaacattaaagtcaacactcttgcggtcgcactagtg
>rab13_71:120_2+mut
gcttcgatatccgcatgctaattgcctcctattcaccctgaacctggaggctagacctgagggagtcggactgagggattgcagatgggaacgggcaaacctagggagtgcaaacagactctatctcttacgctaaaagtaggacgagacggaagaaaggggcagggaaaggagggggaggaaccaaggatgtgaaaggtgaacagaagggatttgagaagaggaaaggaagaagaaatgaatggctcaggccttggacagtccaacattaaagtcaacactcttgcggtcgcactagtg
>rab13_71:120_3+mut
gcttcgatatccgcatgctaattgcctcctattcaccctgaacctggaggctagacctgagggagtcggactgagggattgcagatgggaatttgtctagtcgcgaaaggcactgcggagactttggcctttacatctgcaggacgagacggaagaaaggggcagggaaaggagggggaggaaccaaggatgtgaaaggtgaacagaagggatttgagaagaggaaaggaagaagaaatgaatggctcaggccttggacagtccaacattaaagtcaacactcttgcggtcgcactagtg
>rab13_72:121_1+mut
gcttcgatatccgcatgctaattgcctcctattcaccctgaacctggaggctagacctgagggagtcggactgagggattgcagatgggagggactacagactcgtcttcttcctccgcgcctagcagtacccgttctgagggacgagacggaagaaaggggcagggaaaggagggggaggaaccaaggatgtgaaaggtgaacagaagggatttgagaagaggaaaggaagaagaaatgaatggctcaggccttggacagtccaacattaaagtcaacactcttgcggtcgcactagtg
>cdc42_90:99_1+mut
gcttcgatatccgcatgctaaggctgggatatgggctctgattgacagggaaggatagaaaagggggagcgaggcaagtgagagaggggagaaggcggcgacggagcaattccgatattgaggaggtgatgtaatcagaagatggatgctaacccgaaaagaggagagaaggacaaaacatgtgatgaggaggatgcctgagaggggaggggaggagggagagtgaggcaggggagaacccaaacccgagaacttttctctggggtggggcttgggattgctcttgcggtcgcactagtg
>rab13_72:121_2+mut
gcttcgatatccgcatgctaattgcctcctattcaccctgaacctggaggctagacctgagggagtcggactgagggattgcagatgggagggactcctgcatgagcggtcacagtgaccaacaggggcttctgtgttgccggacgagacggaagaaaggggcagggaaaggagggggaggaaccaaggatgtgaaaggtgaacagaagggatttgagaagaggaaaggaagaagaaatgaatggctcaggccttggacagtccaacattaaagtcaacactcttgcggtcgcactagtg
>rab13_72:121_3+mut
gcttcgatatccgcatgctaattgcctcctattcaccctgaacctggaggctagacctgagggagtcggactgagggattgcagatgggagccgcagcacctggaggttccaatccgaagtcccttcggatgatagtctcgggacgagacggaagaaaggggcagggaaaggagggggaggaaccaaggatgtgaaaggtgaacagaagggatttgagaagaggaaaggaagaagaaatgaatggctcaggccttggacagtccaacattaaagtcaacactcttgcggtcgcactagtg
>rab13_73:122_1+mut
gcttcgatatccgcatgctaattgcctcctattcaccctgaacctggaggctagacctgagggagtcggactgagggattgcagatgggagagaccgttattacgtagcgctcttttactcatcgcggtcacagtatctcccgacgagacggaagaaaggggcagggaaaggagggggaggaaccaaggatgtgaaaggtgaacagaagggatttgagaagaggaaaggaagaagaaatgaatggctcaggccttggacagtccaacattaaagtcaacactcttgcggtcgcactagtg
>rab13_73:122_2+mut
gcttcgatatccgcatgctaattgcctcctattcaccctgaacctggaggctagacctgagggagtcggactgagggattgcagatgggagagtcaacacacggatgaggcttcctccatctaaggctcaacttaacatatcgacgagacggaagaaaggggcagggaaaggagggggaggaaccaaggatgtgaaaggtgaacagaagggatttgagaagaggaaaggaagaagaaatgaatggctcaggccttggacagtccaacattaaagtcaacactcttgcggtcgcactagtg
>rab13_73:122_3+mut
gcttcgatatccgcatgctaattgcctcctattcaccctgaacctggaggctagacctgagggagtcggactgagggattgcagatgggagatgctaataacttgtaagtcaatctgctcccccggggcccttttgatgcttgacgagacggaagaaaggggcagggaaaggagggggaggaaccaaggatgtgaaaggtgaacagaagggatttgagaagaggaaaggaagaagaaatgaatggctcaggccttggacagtccaacattaaagtcaacactcttgcggtcgcactagtg
>rab13_74:123_1+mut
gcttcgatatccgcatgctaattgcctcctattcaccctgaacctggaggctagacctgagggagtcggactgagggattgcagatgggagaaggtgatcctggtgcgtgtaacgttctgacacgcggtcatacagtcttcttacgagacggaagaaaggggcagggaaaggagggggaggaaccaaggatgtgaaaggtgaacagaagggatttgagaagaggaaaggaagaagaaatgaatggctcaggccttggacagtccaacattaaagtcaacactcttgcggtcgcactagtg
>rab13_74:123_2+mut
gcttcgatatccgcatgctaattgcctcctattcaccctgaacctggaggctagacctgagggagtcggactgagggattgcagatgggagaatgagcacccgtgagttcttatgctgactattctcgttccaggtacgtcctacgagacggaagaaaggggcagggaaaggagggggaggaaccaaggatgtgaaaggtgaacagaagggatttgagaagaggaaaggaagaagaaatgaatggctcaggccttggacagtccaacattaaagtcaacactcttgcggtcgcactagtg
>rab13_74:123_3+mut
gcttcgatatccgcatgctaattgcctcctattcaccctgaacctggaggctagacctgagggagtcggactgagggattgcagatgggagaaggccaaaacgcaaaatccttttatcagtatagccgctcgaggacctctatacgagacggaagaaaggggcagggaaaggagggggaggaaccaaggatgtgaaaggtgaacagaagggatttgagaagaggaaaggaagaagaaatgaatggctcaggccttggacagtccaacattaaagtcaacactcttgcggtcgcactagtg
>rab13_75:124_1+mut
gcttcgatatccgcatgctaattgcctcctattcaccctgaacctggaggctagacctgagggagtcggactgagggattgcagatgggagaacgagcaaatgggaggcccctttcggcgattacccccatgaggacagcgcctcgagacggaagaaaggggcagggaaaggagggggaggaaccaaggatgtgaaaggtgaacagaagggatttgagaagaggaaaggaagaagaaatgaatggctcaggccttggacagtccaacattaaagtcaacactcttgcggtcgcactagtg
>rab13_75:124_2+mut
gcttcgatatccgcatgctaattgcctcctattcaccctgaacctggaggctagacctgagggagtcggactgagggattgcagatgggagaacatgccattacgtattcctatgcgctgtacattgggactcggtaagatacgcgagacggaagaaaggggcagggaaaggagggggaggaaccaaggatgtgaaaggtgaacagaagggatttgagaagaggaaaggaagaagaaatgaatggctcaggccttggacagtccaacattaaagtcaacactcttgcggtcgcactagtg
>cdc42_90:99_2+mut
gcttcgatatccgcatgctaaggctgggatatgggctctgattgacagggaaggatagaaaagggggagcgaggcaagtgagagaggggagaaggcggcgacggagcaactcatatagcgaggaggtgatgtaatcagaagatggatgctaacccgaaaagaggagagaaggacaaaacatgtgatgaggaggatgcctgagaggggaggggaggagggagagtgaggcaggggagaacccaaacccgagaacttttctctggggtggggcttgggattgctcttgcggtcgcactagtg
>rab13_75:124_3+mut
gcttcgatatccgcatgctaattgcctcctattcaccctgaacctggaggctagacctgagggagtcggactgagggattgcagatgggagaacgcgttgtagtgtctcgaaaattccagaataggggttactcgttatatttgcgagacggaagaaaggggcagggaaaggagggggaggaaccaaggatgtgaaaggtgaacagaagggatttgagaagaggaaaggaagaagaaatgaatggctcaggccttggacagtccaacattaaagtcaacactcttgcggtcgcactagtg
>rab13_76:125_1+mut
gcttcgatatccgcatgctaattgcctcctattcaccctgaacctggaggctagacctgagggagtcggactgagggattgcagatgggagaactaccaaacagggcagtttaatccgagtcctgcgcgaaccggtttgcttacggagacggaagaaaggggcagggaaaggagggggaggaaccaaggatgtgaaaggtgaacagaagggatttgagaagaggaaaggaagaagaaatgaatggctcaggccttggacagtccaacattaaagtcaacactcttgcggtcgcactagtg
>rab13_76:125_2+mut
gcttcgatatccgcatgctaattgcctcctattcaccctgaacctggaggctagacctgagggagtcggactgagggattgcagatgggagaactactcctcgtttctccaacactcgcgaaccgcgtctctttagacaccaccagagacggaagaaaggggcagggaaaggagggggaggaaccaaggatgtgaaaggtgaacagaagggatttgagaagaggaaaggaagaagaaatgaatggctcaggccttggacagtccaacattaaagtcaacactcttgcggtcgcactagtg
>rab13_76:125_3+mut
gcttcgatatccgcatgctaattgcctcctattcaccctgaacctggaggctagacctgagggagtcggactgagggattgcagatgggagaactccttaacgtggaactctaacatatgactcctccccccatagtaacccacagagacggaagaaaggggcagggaaaggagggggaggaaccaaggatgtgaaaggtgaacagaagggatttgagaagaggaaaggaagaagaaatgaatggctcaggccttggacagtccaacattaaagtcaacactcttgcggtcgcactagtg
>rab13_77:126_1+mut
gcttcgatatccgcatgctaattgcctcctattcaccctgaacctggaggctagacctgagggagtcggactgagggattgcagatgggagaactgcaagtttgatggccaaatgcccttacttttcgttagacataattgccgaaagacggaagaaaggggcagggaaaggagggggaggaaccaaggatgtgaaaggtgaacagaagggatttgagaagaggaaaggaagaagaaatgaatggctcaggccttggacagtccaacattaaagtcaacactcttgcggtcgcactagtg
>rab13_77:126_2+mut
gcttcgatatccgcatgctaattgcctcctattcaccctgaacctggaggctagacctgagggagtcggactgagggattgcagatgggagaactgactacagtatagggttatgctactttaatcccgacgccatactacctgtcagacggaagaaaggggcagggaaaggagggggaggaaccaaggatgtgaaaggtgaacagaagggatttgagaagaggaaaggaagaagaaatgaatggctcaggccttggacagtccaacattaaagtcaacactcttgcggtcgcactagtg
>rab13_77:126_3+mut
gcttcgatatccgcatgctaattgcctcctattcaccctgaacctggaggctagacctgagggagtcggactgagggattgcagatgggagaactggtagcagctagagcaaaactcatgcccacccccaagtcttttgataatacagacggaagaaaggggcagggaaaggagggggaggaaccaaggatgtgaaaggtgaacagaagggatttgagaagaggaaaggaagaagaaatgaatggctcaggccttggacagtccaacattaaagtcaacactcttgcggtcgcactagtg
>rab13_78:127_1+mut
gcttcgatatccgcatgctaattgcctcctattcaccctgaacctggaggctagacctgagggagtcggactgagggattgcagatgggagaactgtctcttagtgcatctacccccccccccagtaggcttttagataagatcgttgacggaagaaaggggcagggaaaggagggggaggaaccaaggatgtgaaaggtgaacagaagggatttgagaagaggaaaggaagaagaaatgaatggctcaggccttggacagtccaacattaaagtcaacactcttgcggtcgcactagtg
>rab13_78:127_2+mut
gcttcgatatccgcatgctaattgcctcctattcaccctgaacctggaggctagacctgagggagtcggactgagggattgcagatgggagaactgtcactagtagatcgacactcggacataagcaggtacccgatcatcatgattgacggaagaaaggggcagggaaaggagggggaggaaccaaggatgtgaaaggtgaacagaagggatttgagaagaggaaaggaagaagaaatgaatggctcaggccttggacagtccaacattaaagtcaacactcttgcggtcgcactagtg
>rab13_78:127_3+mut
gcttcgatatccgcatgctaattgcctcctattcaccctgaacctggaggctagacctgagggagtcggactgagggattgcagatgggagaactgtatgaatgggctgtatacgtggtccattcggctaagcgtttattcaagttggacggaagaaaggggcagggaaaggagggggaggaaccaaggatgtgaaaggtgaacagaagggatttgagaagaggaaaggaagaagaaatgaatggctcaggccttggacagtccaacattaaagtcaacactcttgcggtcgcactagtg
>cdc42_90:99_3+mut
gcttcgatatccgcatgctaaggctgggatatgggctctgattgacagggaaggatagaaaagggggagcgaggcaagtgagagaggggagaaggcggcgacggagcaactaaccactggaggaggtgatgtaatcagaagatggatgctaacccgaaaagaggagagaaggacaaaacatgtgatgaggaggatgcctgagaggggaggggaggagggagagtgaggcaggggagaacccaaacccgagaacttttctctggggtggggcttgggattgctcttgcggtcgcactagtg
>rab13_79:128_1+mut
gcttcgatatccgcatgctaattgcctcctattcaccctgaacctggaggctagacctgagggagtcggactgagggattgcagatgggagaactgtgaatttgagatcgaacatatgccaccactcgtccctgtgattcttcttaccacggaagaaaggggcagggaaaggagggggaggaaccaaggatgtgaaaggtgaacagaagggatttgagaagaggaaaggaagaagaaatgaatggctcaggccttggacagtccaacattaaagtcaacactcttgcggtcgcactagtg
>rab13_79:128_2+mut
gcttcgatatccgcatgctaattgcctcctattcaccctgaacctggaggctagacctgagggagtcggactgagggattgcagatgggagaactgtgtcatgcgtgtctcatacagaccatctttgtttcctcttaaaatcacgtgaacggaagaaaggggcagggaaaggagggggaggaaccaaggatgtgaaaggtgaacagaagggatttgagaagaggaaaggaagaagaaatgaatggctcaggccttggacagtccaacattaaagtcaacactcttgcggtcgcactagtg
>rab13_79:128_3+mut
gcttcgatatccgcatgctaattgcctcctattcaccctgaacctggaggctagacctgagggagtcggactgagggattgcagatgggagaactgtgcctaacgagacgctcccttgcgacccttctcaattcgacagtcctgacttacggaagaaaggggcagggaaaggagggggaggaaccaaggatgtgaaaggtgaacagaagggatttgagaagaggaaaggaagaagaaatgaatggctcaggccttggacagtccaacattaaagtcaacactcttgcggtcgcactagtg
>rab13_80:129_1+mut
gcttcgatatccgcatgctaattgcctcctattcaccctgaacctggaggctagacctgagggagtcggactgagggattgcagatgggagaactgtggaaattttaagctttcgatgaccttctccgccagcctatctccacttaccgcggaagaaaggggcagggaaaggagggggaggaaccaaggatgtgaaaggtgaacagaagggatttgagaagaggaaaggaagaagaaatgaatggctcaggccttggacagtccaacattaaagtcaacactcttgcggtcgcactagtg
>rab13_80:129_2+mut
gcttcgatatccgcatgctaattgcctcctattcaccctgaacctggaggctagacctgagggagtcggactgagggattgcagatgggagaactgtgggtcggggatgctacaccgattttctgtccccatttagtcaacaatttgagcggaagaaaggggcagggaaaggagggggaggaaccaaggatgtgaaaggtgaacagaagggatttgagaagaggaaaggaagaagaaatgaatggctcaggccttggacagtccaacattaaagtcaacactcttgcggtcgcactagtg
>rab13_80:129_3+mut
gcttcgatatccgcatgctaattgcctcctattcaccctgaacctggaggctagacctgagggagtcggactgagggattgcagatgggagaactgtggataatgtaagccctagagcattatctgcccatcccagactcgaacgcgtgcggaagaaaggggcagggaaaggagggggaggaaccaaggatgtgaaaggtgaacagaagggatttgagaagaggaaaggaagaagaaatgaatggctcaggccttggacagtccaacattaaagtcaacactcttgcggtcgcactagtg
>rab13_81:130_1+mut
gcttcgatatccgcatgctaattgcctcctattcaccctgaacctggaggctagacctgagggagtcggactgagggattgcagatgggagaactgtggtacgcagctcccccccatctcaccttcgggaagaggattgtctctgtccgaggaagaaaggggcagggaaaggagggggaggaaccaaggatgtgaaaggtgaacagaagggatttgagaagaggaaaggaagaagaaatgaatggctcaggccttggacagtccaacattaaagtcaacactcttgcggtcgcactagtg
>rab13_81:130_2+mut
gcttcgatatccgcatgctaattgcctcctattcaccctgaacctggaggctagacctgagggagtcggactgagggattgcagatgggagaactgtggtcctggggtgtcttatccgatctatcgaggaacactgactagtccgctttaggaagaaaggggcagggaaaggagggggaggaaccaaggatgtgaaaggtgaacagaagggatttgagaagaggaaaggaagaagaaatgaatggctcaggccttggacagtccaacattaaagtcaacactcttgcggtcgcactagtg
>rab13_81:130_3+mut
gcttcgatatccgcatgctaattgcctcctattcaccctgaacctggaggctagacctgagggagtcggactgagggattgcagatgggagaactgtggtcagtagatctctcccttaagaaaacggttatgcgtacctagcatgtgttgggaagaaaggggcagggaaaggagggggaggaaccaaggatgtgaaaggtgaacagaagggatttgagaagaggaaaggaagaagaaatgaatggctcaggccttggacagtccaacattaaagtcaacactcttgcggtcgcactagtg
>rab13_82:131_1+mut
gcttcgatatccgcatgctaattgcctcctattcaccctgaacctggaggctagacctgagggagtcggactgagggattgcagatgggagaactgtggtgagtgggacccatcttcctcattaggcgtacctgtttcaattactatctacgaagaaaggggcagggaaaggagggggaggaaccaaggatgtgaaaggtgaacagaagggatttgagaagaggaaaggaagaagaaatgaatggctcaggccttggacagtccaacattaaagtcaacactcttgcggtcgcactagtg
>cdc42_91:100_1+mut
gcttcgatatccgcatgctaaggctgggatatgggctctgattgacagggaaggatagaaaagggggagcgaggcaagtgagagaggggagaaggcggcgacggagcaaaaaaccctggtaggaggtgatgtaatcagaagatggatgctaacccgaaaagaggagagaaggacaaaacatgtgatgaggaggatgcctgagaggggaggggaggagggagagtgaggcaggggagaacccaaacccgagaacttttctctggggtggggcttgggattgctcttgcggtcgcactagtg
>rab13_82:131_2+mut
gcttcgatatccgcatgctaattgcctcctattcaccctgaacctggaggctagacctgagggagtcggactgagggattgcagatgggagaactgtggtgtggaacggtttatgtggcgccaagggccccgcgtttttctaatattctatgaagaaaggggcagggaaaggagggggaggaaccaaggatgtgaaaggtgaacagaagggatttgagaagaggaaaggaagaagaaatgaatggctcaggccttggacagtccaacattaaagtcaacactcttgcggtcgcactagtg
>rab13_82:131_3+mut
gcttcgatatccgcatgctaattgcctcctattcaccctgaacctggaggctagacctgagggagtcggactgagggattgcagatgggagaactgtggtgcatttcgtcccatgctcctacctcggcgtccagggcttagttcgactggtgaagaaaggggcagggaaaggagggggaggaaccaaggatgtgaaaggtgaacagaagggatttgagaagaggaaaggaagaagaaatgaatggctcaggccttggacagtccaacattaaagtcaacactcttgcggtcgcactagtg
>rab13_83:132_1+mut
gcttcgatatccgcatgctaattgcctcctattcaccctgaacctggaggctagacctgagggagtcggactgagggattgcagatgggagaactgtggtggacatcggcccttcagatcacttgcgccatttgtgtcatttccaatcgttaaagaaaggggcagggaaaggagggggaggaaccaaggatgtgaaaggtgaacagaagggatttgagaagaggaaaggaagaagaaatgaatggctcaggccttggacagtccaacattaaagtcaacactcttgcggtcgcactagtg
>rab13_83:132_2+mut
gcttcgatatccgcatgctaattgcctcctattcaccctgaacctggaggctagacctgagggagtcggactgagggattgcagatgggagaactgtggtggggatcgttataactgcacttccctggccccagagcaaagacgatccggaaaagaaaggggcagggaaaggagggggaggaaccaaggatgtgaaaggtgaacagaagggatttgagaagaggaaaggaagaagaaatgaatggctcaggccttggacagtccaacattaaagtcaacactcttgcggtcgcactagtg
>rab13_83:132_3+mut
gcttcgatatccgcatgctaattgcctcctattcaccctgaacctggaggctagacctgagggagtcggactgagggattgcagatgggagaactgtggtggactgagttcctacttgcgtttactgcgctctctaccgctaaggctatgataagaaaggggcagggaaaggagggggaggaaccaaggatgtgaaaggtgaacagaagggatttgagaagaggaaaggaagaagaaatgaatggctcaggccttggacagtccaacattaaagtcaacactcttgcggtcgcactagtg
>rab13_84:133_1+mut
gcttcgatatccgcatgctaattgcctcctattcaccctgaacctggaggctagacctgagggagtcggactgagggattgcagatgggagaactgtggtggctagggtccctatcgaacatattgcgtaagatttctatgaacgttagtacgagaaaggggcagggaaaggagggggaggaaccaaggatgtgaaaggtgaacagaagggatttgagaagaggaaaggaagaagaaatgaatggctcaggccttggacagtccaacattaaagtcaacactcttgcggtcgcactagtg
>rab13_84:133_2+mut
gcttcgatatccgcatgctaattgcctcctattcaccctgaacctggaggctagacctgagggagtcggactgagggattgcagatgggagaactgtggtggcgataggcttacgaggagcaccgtacgccttctgcttttctggtgacattgagaaaggggcagggaaaggagggggaggaaccaaggatgtgaaaggtgaacagaagggatttgagaagaggaaaggaagaagaaatgaatggctcaggccttggacagtccaacattaaagtcaacactcttgcggtcgcactagtg
>rab13_84:133_3+mut
gcttcgatatccgcatgctaattgcctcctattcaccctgaacctggaggctagacctgagggagtcggactgagggattgcagatgggagaactgtggtggcgggctttatctgccaacctaccccggcagcgagcagacaacaatcttctgagaaaggggcagggaaaggagggggaggaaccaaggatgtgaaaggtgaacagaagggatttgagaagaggaaaggaagaagaaatgaatggctcaggccttggacagtccaacattaaagtcaacactcttgcggtcgcactagtg
>rab13_85:134_1+mut
gcttcgatatccgcatgctaattgcctcctattcaccctgaacctggaggctagacctgagggagtcggactgagggattgcagatgggagaactgtggtggcagtcggttacttctcacccctcgactaactcttaaacctttgacttatagggaaaggggcagggaaaggagggggaggaaccaaggatgtgaaaggtgaacagaagggatttgagaagaggaaaggaagaagaaatgaatggctcaggccttggacagtccaacattaaagtcaacactcttgcggtcgcactagtg
>rab13_85:134_2+mut
gcttcgatatccgcatgctaattgcctcctattcaccctgaacctggaggctagacctgagggagtcggactgagggattgcagatgggagaactgtggtggcagtgttccatatcgacgctcttggctattagtgttgtcacggctcggtttggaaaggggcagggaaaggagggggaggaaccaaggatgtgaaaggtgaacagaagggatttgagaagaggaaaggaagaagaaatgaatggctcaggccttggacagtccaacattaaagtcaacactcttgcggtcgcactagtg
>cdc42_91:100_2+mut
gcttcgatatccgcatgctaaggctgggatatgggctctgattgacagggaaggatagaaaagggggagcgaggcaagtgagagaggggagaaggcggcgacggagcaaacactcttgccaggaggtgatgtaatcagaagatggatgctaacccgaaaagaggagagaaggacaaaacatgtgatgaggaggatgcctgagaggggaggggaggagggagagtgaggcaggggagaacccaaacccgagaacttttctctggggtggggcttgggattgctcttgcggtcgcactagtg
>rab13_85:134_3+mut
gcttcgatatccgcatgctaattgcctcctattcaccctgaacctggaggctagacctgagggagtcggactgagggattgcagatgggagaactgtggtggcaatagtgcttctttcacattcctccccattctacatatacctcgttttagcgaaaggggcagggaaaggagggggaggaaccaaggatgtgaaaggtgaacagaagggatttgagaagaggaaaggaagaagaaatgaatggctcaggccttggacagtccaacattaaagtcaacactcttgcggtcgcactagtg
>rab13_86:135_1+mut
gcttcgatatccgcatgctaattgcctcctattcaccctgaacctggaggctagacctgagggagtcggactgagggattgcagatgggagaactgtggtggcacactcgcatacatattttcagtggcacgactgcatctctgatgttgtatcaaaaggggcagggaaaggagggggaggaaccaaggatgtgaaaggtgaacagaagggatttgagaagaggaaaggaagaagaaatgaatggctcaggccttggacagtccaacattaaagtcaacactcttgcggtcgcactagtg
>rab13_86:135_2+mut
gcttcgatatccgcatgctaattgcctcctattcaccctgaacctggaggctagacctgagggagtcggactgagggattgcagatgggagaactgtggtggcactatggtacctatacgttctctaggcagacgttaatttccatgcgactgctaaaggggcagggaaaggagggggaggaaccaaggatgtgaaaggtgaacagaagggatttgagaagaggaaaggaagaagaaatgaatggctcaggccttggacagtccaacattaaagtcaacactcttgcggtcgcactagtg
>rab13_86:135_3+mut
gcttcgatatccgcatgctaattgcctcctattcaccctgaacctggaggctagacctgagggagtcggactgagggattgcagatgggagaactgtggtggcacaggcttactccggatcccacggtgtagcggtacgattttacctcgttcgaaaaggggcagggaaaggagggggaggaaccaaggatgtgaaaggtgaacagaagggatttgagaagaggaaaggaagaagaaatgaatggctcaggccttggacagtccaacattaaagtcaacactcttgcggtcgcactagtg
>rab13_87:136_1+mut
gcttcgatatccgcatgctaattgcctcctattcaccctgaacctggaggctagacctgagggagtcggactgagggattgcagatgggagaactgtggtggcaccggccccctcctcttctttgggccatttttaaagtgcattacactcacgataaggggcagggaaaggagggggaggaaccaaggatgtgaaaggtgaacagaagggatttgagaagaggaaaggaagaagaaatgaatggctcaggccttggacagtccaacattaaagtcaacactcttgcggtcgcactagtg
>rab13_87:136_2+mut
gcttcgatatccgcatgctaattgcctcctattcaccctgaacctggaggctagacctgagggagtcggactgagggattgcagatgggagaactgtggtggcaccgatccacagttcagtcttctccgcattctttatataacgagatttagtataaggggcagggaaaggagggggaggaaccaaggatgtgaaaggtgaacagaagggatttgagaagaggaaaggaagaagaaatgaatggctcaggccttggacagtccaacattaaagtcaacactcttgcggtcgcactagtg
>rab13_87:136_3+mut
gcttcgatatccgcatgctaattgcctcctattcaccctgaacctggaggctagacctgagggagtcggactgagggattgcagatgggagaactgtggtggcaccaatgttaatagcagactctgcggtcccgaataacgtatgcgccaacctagaaggggcagggaaaggagggggaggaaccaaggatgtgaaaggtgaacagaagggatttgagaagaggaaaggaagaagaaatgaatggctcaggccttggacagtccaacattaaagtcaacactcttgcggtcgcactagtg
>rab13_88:137_1+mut
gcttcgatatccgcatgctaattgcctcctattcaccctgaacctggaggctagacctgagggagtcggactgagggattgcagatgggagaactgtggtggcacctgtgtacatcgcctataagtatcttcagaatcttccagtttactcatccttaggggcagggaaaggagggggaggaaccaaggatgtgaaaggtgaacagaagggatttgagaagaggaaaggaagaagaaatgaatggctcaggccttggacagtccaacattaaagtcaacactcttgcggtcgcactagtg
>rab13_88:137_2+mut
gcttcgatatccgcatgctaattgcctcctattcaccctgaacctggaggctagacctgagggagtcggactgagggattgcagatgggagaactgtggtggcacctatgaccctagctcctcagcggtaataggtcatcttctgtttcttcgtacgaggggcagggaaaggagggggaggaaccaaggatgtgaaaggtgaacagaagggatttgagaagaggaaaggaagaagaaatgaatggctcaggccttggacagtccaacattaaagtcaacactcttgcggtcgcactagtg
>rab13_88:137_3+mut
gcttcgatatccgcatgctaattgcctcctattcaccctgaacctggaggctagacctgagggagtcggactgagggattgcagatgggagaactgtggtggcacctggtcaattccctgcacctcggcaagtggtttgatccgacgtcaatggtccaggggcagggaaaggagggggaggaaccaaggatgtgaaaggtgaacagaagggatttgagaagaggaaaggaagaagaaatgaatggctcaggccttggacagtccaacattaaagtcaacactcttgcggtcgcactagtg
>cdc42_91:100_3+mut
gcttcgatatccgcatgctaaggctgggatatgggctctgattgacagggaaggatagaaaagggggagcgaggcaagtgagagaggggagaaggcggcgacggagcaaaaatcctacccaggaggtgatgtaatcagaagatggatgctaacccgaaaagaggagagaaggacaaaacatgtgatgaggaggatgcctgagaggggaggggaggagggagagtgaggcaggggagaacccaaacccgagaacttttctctggggtggggcttgggattgctcttgcggtcgcactagtg
>rab13_89:138_1+mut
gcttcgatatccgcatgctaattgcctcctattcaccctgaacctggaggctagacctgagggagtcggactgagggattgcagatgggagaactgtggtggcacctcgcactcgtggtgcaatcgcgtaactgttatgagaaggtgtcgacgtcgtcggggcagggaaaggagggggaggaaccaaggatgtgaaaggtgaacagaagggatttgagaagaggaaaggaagaagaaatgaatggctcaggccttggacagtccaacattaaagtcaacactcttgcggtcgcactagtg
>rab13_89:138_2+mut
gcttcgatatccgcatgctaattgcctcctattcaccctgaacctggaggctagacctgagggagtcggactgagggattgcagatgggagaactgtggtggcacctcggcacttaccccttatcggggcctattaccttgtcgatgctttttgttccggggcagggaaaggagggggaggaaccaaggatgtgaaaggtgaacagaagggatttgagaagaggaaaggaagaagaaatgaatggctcaggccttggacagtccaacattaaagtcaacactcttgcggtcgcactagtg
>rab13_89:138_3+mut
gcttcgatatccgcatgctaattgcctcctattcaccctgaacctggaggctagacctgagggagtcggactgagggattgcagatgggagaactgtggtggcacctccgtcatctcgtcatctcgcggattatattcgtgtctacctgaatccatggggggcagggaaaggagggggaggaaccaaggatgtgaaaggtgaacagaagggatttgagaagaggaaaggaagaagaaatgaatggctcaggccttggacagtccaacattaaagtcaacactcttgcggtcgcactagtg
>rab13_90:139_1+mut
gcttcgatatccgcatgctaattgcctcctattcaccctgaacctggaggctagacctgagggagtcggactgagggattgcagatgggagaactgtggtggcacctcacatacgaggcgcaacctggcctttttacagtttccttcaggtcttatgtcgggcagggaaaggagggggaggaaccaaggatgtgaaaggtgaacagaagggatttgagaagaggaaaggaagaagaaatgaatggctcaggccttggacagtccaacattaaagtcaacactcttgcggtcgcactagtg
>rab13_90:139_2+mut
gcttcgatatccgcatgctaattgcctcctattcaccctgaacctggaggctagacctgagggagtcggactgagggattgcagatgggagaactgtggtggcacctcatactcctcctcaacttcgcttactgagattacaactattggtccccgtgcgggcagggaaaggagggggaggaaccaaggatgtgaaaggtgaacagaagggatttgagaagaggaaaggaagaagaaatgaatggctcaggccttggacagtccaacattaaagtcaacactcttgcggtcgcactagtg
>rab13_90:139_3+mut
gcttcgatatccgcatgctaattgcctcctattcaccctgaacctggaggctagacctgagggagtcggactgagggattgcagatgggagaactgtggtggcacctcatcctctcgcacttcatgcgcattctattcatttttgtgagacactatggtgggcagggaaaggagggggaggaaccaaggatgtgaaaggtgaacagaagggatttgagaagaggaaaggaagaagaaatgaatggctcaggccttggacagtccaacattaaagtcaacactcttgcggtcgcactagtg
>rab13_91:140_1+mut
gcttcgatatccgcatgctaattgcctcctattcaccctgaacctggaggctagacctgagggagtcggactgagggattgcagatgggagaactgtggtggcacctcaaatacttcatcttaagccccccttcaactgtctttaactgaaagcatttcaggcagggaaaggagggggaggaaccaaggatgtgaaaggtgaacagaagggatttgagaagaggaaaggaagaagaaatgaatggctcaggccttggacagtccaacattaaagtcaacactcttgcggtcgcactagtg
>rab13_91:140_2+mut
gcttcgatatccgcatgctaattgcctcctattcaccctgaacctggaggctagacctgagggagtcggactgagggattgcagatgggagaactgtggtggcacctcaaattacaggctctcatcacgaatacagtagacatgattaggactcattgctggcagggaaaggagggggaggaaccaaggatgtgaaaggtgaacagaagggatttgagaagaggaaaggaagaagaaatgaatggctcaggccttggacagtccaacattaaagtcaacactcttgcggtcgcactagtg
>rab13_91:140_3+mut
gcttcgatatccgcatgctaattgcctcctattcaccctgaacctggaggctagacctgagggagtcggactgagggattgcagatgggagaactgtggtggcacctcaatcaccccaagtccccggcctattctgtctcttcgtcttctttccagccctggcagggaaaggagggggaggaaccaaggatgtgaaaggtgaacagaagggatttgagaagaggaaaggaagaagaaatgaatggctcaggccttggacagtccaacattaaagtcaacactcttgcggtcgcactagtg
>rab13_92:141_1+mut
gcttcgatatccgcatgctaattgcctcctattcaccctgaacctggaggctagacctgagggagtcggactgagggattgcagatgggagaactgtggtggcacctcaagtctgaggttacccctgcctcccctgtagtctatacgacatttccctgctagcagggaaaggagggggaggaaccaaggatgtgaaaggtgaacagaagggatttgagaagaggaaaggaagaagaaatgaatggctcaggccttggacagtccaacattaaagtcaacactcttgcggtcgcactagtg
>cdc42_92:101_1+mut
gcttcgatatccgcatgctaaggctgggatatgggctctgattgacagggaaggatagaaaagggggagcgaggcaagtgagagaggggagaaggcggcgacggagcaaagaatacttcttggaggtgatgtaatcagaagatggatgctaacccgaaaagaggagagaaggacaaaacatgtgatgaggaggatgcctgagaggggaggggaggagggagagtgaggcaggggagaacccaaacccgagaacttttctctggggtggggcttgggattgctcttgcggtcgcactagtg
>rab13_92:141_2+mut
gcttcgatatccgcatgctaattgcctcctattcaccctgaacctggaggctagacctgagggagtcggactgagggattgcagatgggagaactgtggtggcacctcaagttttatgtgccccgtgttaatatggtctattttgcgcgaccgcttcgaaagcagggaaaggagggggaggaaccaaggatgtgaaaggtgaacagaagggatttgagaagaggaaaggaagaagaaatgaatggctcaggccttggacagtccaacattaaagtcaacactcttgcggtcgcactagtg
>rab13_92:141_3+mut
gcttcgatatccgcatgctaattgcctcctattcaccctgaacctggaggctagacctgagggagtcggactgagggattgcagatgggagaactgtggtggcacctcaagttttctcagcaattgcctaatcgagtcaatcacgcgaggctttaggtacagcagggaaaggagggggaggaaccaaggatgtgaaaggtgaacagaagggatttgagaagaggaaaggaagaagaaatgaatggctcaggccttggacagtccaacattaaagtcaacactcttgcggtcgcactagtg
>rab13_93:142_1+mut
gcttcgatatccgcatgctaattgcctcctattcaccctgaacctggaggctagacctgagggagtcggactgagggattgcagatgggagaactgtggtggcacctcaaggtatttacctacagggcttacctagacgagaataattgtaagcattttacccagggaaaggagggggaggaaccaaggatgtgaaaggtgaacagaagggatttgagaagaggaaaggaagaagaaatgaatggctcaggccttggacagtccaacattaaagtcaacactcttgcggtcgcactagtg
>rab13_93:142_2+mut
gcttcgatatccgcatgctaattgcctcctattcaccctgaacctggaggctagacctgagggagtcggactgagggattgcagatgggagaactgtggtggcacctcaaggaccctgccacttcgagtttgacaaataactataatccatctctgccctcccagggaaaggagggggaggaaccaaggatgtgaaaggtgaacagaagggatttgagaagaggaaaggaagaagaaatgaatggctcaggccttggacagtccaacattaaagtcaacactcttgcggtcgcactagtg
>rab13_93:142_3+mut
gcttcgatatccgcatgctaattgcctcctattcaccctgaacctggaggctagacctgagggagtcggactgagggattgcagatgggagaactgtggtggcacctcaaggattacattattagtctctttccaataattatcattaggttgccctgataacagggaaaggagggggaggaaccaaggatgtgaaaggtgaacagaagggatttgagaagaggaaaggaagaagaaatgaatggctcaggccttggacagtccaacattaaagtcaacactcttgcggtcgcactagtg
>rab13_94:143_1+mut
gcttcgatatccgcatgctaattgcctcctattcaccctgaacctggaggctagacctgagggagtcggactgagggattgcagatgggagaactgtggtggcacctcaagggccatgtttaaattaggcaccgaaaaaataccaactgttcgctccgcaactagggaaaggagggggaggaaccaaggatgtgaaaggtgaacagaagggatttgagaagaggaaaggaagaagaaatgaatggctcaggccttggacagtccaacattaaagtcaacactcttgcggtcgcactagtg
>rab13_94:143_2+mut
gcttcgatatccgcatgctaattgcctcctattcaccctgaacctggaggctagacctgagggagtcggactgagggattgcagatgggagaactgtggtggcacctcaagggtgcgatttccaccatgctccgtttttcttagacgtttcttgtttgaaaagagggaaaggagggggaggaaccaaggatgtgaaaggtgaacagaagggatttgagaagaggaaaggaagaagaaatgaatggctcaggccttggacagtccaacattaaagtcaacactcttgcggtcgcactagtg
>rab13_94:143_3+mut
gcttcgatatccgcatgctaattgcctcctattcaccctgaacctggaggctagacctgagggagtcggactgagggattgcagatgggagaactgtggtggcacctcaagggatccaactcactccgcttctcatttgctattaccatataggcgttacataagggaaaggagggggaggaaccaaggatgtgaaaggtgaacagaagggatttgagaagaggaaaggaagaagaaatgaatggctcaggccttggacagtccaacattaaagtcaacactcttgcggtcgcactagtg
>rab13_95:144_1+mut
gcttcgatatccgcatgctaattgcctcctattcaccctgaacctggaggctagacctgagggagtcggactgagggattgcagatgggagaactgtggtggcacctcaaggggcccctcaaaaggccgtcgacagataacatcgactcactgcaccgatttacgggaaaggagggggaggaaccaaggatgtgaaaggtgaacagaagggatttgagaagaggaaaggaagaagaaatgaatggctcaggccttggacagtccaacattaaagtcaacactcttgcggtcgcactagtg
>rab13_95:144_2+mut
gcttcgatatccgcatgctaattgcctcctattcaccctgaacctggaggctagacctgagggagtcggactgagggattgcagatgggagaactgtggtggcacctcaagggggttgtgatcagtcctcccctggtagtcccgacgacaaattccggctttaggggaaaggagggggaggaaccaaggatgtgaaaggtgaacagaagggatttgagaagaggaaaggaagaagaaatgaatggctcaggccttggacagtccaacattaaagtcaacactcttgcggtcgcactagtg
>cdc42_92:101_2+mut
gcttcgatatccgcatgctaaggctgggatatgggctctgattgacagggaaggatagaaaagggggagcgaggcaagtgagagaggggagaaggcggcgacggagcaaagtcccatccccggaggtgatgtaatcagaagatggatgctaacccgaaaagaggagagaaggacaaaacatgtgatgaggaggatgcctgagaggggaggggaggagggagagtgaggcaggggagaacccaaacccgagaacttttctctggggtggggcttgggattgctcttgcggtcgcactagtg
>rab13_95:144_3+mut
gcttcgatatccgcatgctaattgcctcctattcaccctgaacctggaggctagacctgagggagtcggactgagggattgcagatgggagaactgtggtggcacctcaaggggtctgcgaatacgctgttgttatattcttagaatatatctcacgctataaggggaaaggagggggaggaaccaaggatgtgaaaggtgaacagaagggatttgagaagaggaaaggaagaagaaatgaatggctcaggccttggacagtccaacattaaagtcaacactcttgcggtcgcactagtg
>rab13_96:145_1+mut
gcttcgatatccgcatgctaattgcctcctattcaccctgaacctggaggctagacctgagggagtcggactgagggattgcagatgggagaactgtggtggcacctcaaggggatgcacacccgcaccttcccattattgaatatcagtaccgctttcatttctggaaaggagggggaggaaccaaggatgtgaaaggtgaacagaagggatttgagaagaggaaaggaagaagaaatgaatggctcaggccttggacagtccaacattaaagtcaacactcttgcggtcgcactagtg
>rab13_96:145_2+mut
gcttcgatatccgcatgctaattgcctcctattcaccctgaacctggaggctagacctgagggagtcggactgagggattgcagatgggagaactgtggtggcacctcaaggggaacatttttcccggtatctcggactcgcacatcttgttcgagccttattctggaaaggagggggaggaaccaaggatgtgaaaggtgaacagaagggatttgagaagaggaaaggaagaagaaatgaatggctcaggccttggacagtccaacattaaagtcaacactcttgcggtcgcactagtg
>rab13_96:145_3+mut
gcttcgatatccgcatgctaattgcctcctattcaccctgaacctggaggctagacctgagggagtcggactgagggattgcagatgggagaactgtggtggcacctcaaggggaagcataccaggacttatatggacgcttttatgcggccgtttggtttcattggaaaggagggggaggaaccaaggatgtgaaaggtgaacagaagggatttgagaagaggaaaggaagaagaaatgaatggctcaggccttggacagtccaacattaaagtcaacactcttgcggtcgcactagtg
>rab13_97:146_1+mut
gcttcgatatccgcatgctaattgcctcctattcaccctgaacctggaggctagacctgagggagtcggactgagggattgcagatgggagaactgtggtggcacctcaaggggagcatgcctacgccgtctcggtcaatttccatcctaaattctccattattttgaaaggagggggaggaaccaaggatgtgaaaggtgaacagaagggatttgagaagaggaaaggaagaagaaatgaatggctcaggccttggacagtccaacattaaagtcaacactcttgcggtcgcactagtg
>rab13_97:146_2+mut
gcttcgatatccgcatgctaattgcctcctattcaccctgaacctggaggctagacctgagggagtcggactgagggattgcagatgggagaactgtggtggcacctcaaggggagtcagataaggggttcgttggcaattccggactggttcctgtgctccagccgaaaggagggggaggaaccaaggatgtgaaaggtgaacagaagggatttgagaagaggaaaggaagaagaaatgaatggctcaggccttggacagtccaacattaaagtcaacactcttgcggtcgcactagtg
>rab13_97:146_3+mut
gcttcgatatccgcatgctaattgcctcctattcaccctgaacctggaggctagacctgagggagtcggactgagggattgcagatgggagaactgtggtggcacctcaaggggaggactcccacgcgttcgccagtcatgcccgtttcatctccggccataattcgaaaggagggggaggaaccaaggatgtgaaaggtgaacagaagggatttgagaagaggaaaggaagaagaaatgaatggctcaggccttggacagtccaacattaaagtcaacactcttgcggtcgcactagtg
>rab13_98:147_1+mut
gcttcgatatccgcatgctaattgcctcctattcaccctgaacctggaggctagacctgagggagtcggactgagggattgcagatgggagaactgtggtggcacctcaaggggagactgacatgtctgtatactgccaatctcttcattatcttgtgtacattccaaaaggagggggaggaaccaaggatgtgaaaggtgaacagaagggatttgagaagaggaaaggaagaagaaatgaatggctcaggccttggacagtccaacattaaagtcaacactcttgcggtcgcactagtg
>rab13_98:147_2+mut
gcttcgatatccgcatgctaattgcctcctattcaccctgaacctggaggctagacctgagggagtcggactgagggattgcagatgggagaactgtggtggcacctcaaggggagagtcataacggtgcagcctattattaacaagacgatcgtctgccacgtatcaaaggagggggaggaaccaaggatgtgaaaggtgaacagaagggatttgagaagaggaaaggaagaagaaatgaatggctcaggccttggacagtccaacattaaagtcaacactcttgcggtcgcactagtg
>rab13_98:147_3+mut
gcttcgatatccgcatgctaattgcctcctattcaccctgaacctggaggctagacctgagggagtcggactgagggattgcagatgggagaactgtggtggcacctcaaggggagagttatactccccatctttaaaattattattaggtacgcgcgtactggaataaaggagggggaggaaccaaggatgtgaaaggtgaacagaagggatttgagaagaggaaaggaagaagaaatgaatggctcaggccttggacagtccaacattaaagtcaacactcttgcggtcgcactagtg
>cdc42_35:39_2+mut
gcttcgatatccgcatgctaaggctgggatatgggctctgattgacagggaaggtacataaagggggagcgaggcaagtgagagaggggagaaggcggcgacggagcaaagggagggaagaggaggtgatgtaatcagaagatggatgctaacccgaaaagaggagagaaggacaaaacatgtgatgaggaggatgcctgagaggggaggggaggagggagagtgaggcaggggagaacccaaacccgagaacttttctctggggtggggcttgggattgctcttgcggtcgcactagtg
>cdc42_92:101_3+mut
gcttcgatatccgcatgctaaggctgggatatgggctctgattgacagggaaggatagaaaagggggagcgaggcaagtgagagaggggagaaggcggcgacggagcaaagcatacctcagggaggtgatgtaatcagaagatggatgctaacccgaaaagaggagagaaggacaaaacatgtgatgaggaggatgcctgagaggggaggggaggagggagagtgaggcaggggagaacccaaacccgagaacttttctctggggtggggcttgggattgctcttgcggtcgcactagtg
>rab13_99:148_1+mut
gcttcgatatccgcatgctaattgcctcctattcaccctgaacctggaggctagacctgagggagtcggactgagggattgcagatgggagaactgtggtggcacctcaaggggagatattatcttctcctgagaaatgtcttggcctcaacggaggtacattgccagaaggagggggaggaaccaaggatgtgaaaggtgaacagaagggatttgagaagaggaaaggaagaagaaatgaatggctcaggccttggacagtccaacattaaagtcaacactcttgcggtcgcactagtg
>rab13_99:148_2+mut
gcttcgatatccgcatgctaattgcctcctattcaccctgaacctggaggctagacctgagggagtcggactgagggattgcagatgggagaactgtggtggcacctcaaggggagattgatatttcggtattgtacctcttctgtgtctccgcttgtctctacctacaaggagggggaggaaccaaggatgtgaaaggtgaacagaagggatttgagaagaggaaaggaagaagaaatgaatggctcaggccttggacagtccaacattaaagtcaacactcttgcggtcgcactagtg
>rab13_99:148_3+mut
gcttcgatatccgcatgctaattgcctcctattcaccctgaacctggaggctagacctgagggagtcggactgagggattgcagatgggagaactgtggtggcacctcaaggggagattgccatgggcctacatatattagcacaatacattgccttgttattcactcaaggagggggaggaaccaaggatgtgaaaggtgaacagaagggatttgagaagaggaaaggaagaagaaatgaatggctcaggccttggacagtccaacattaaagtcaacactcttgcggtcgcactagtg
>rab13_100:149_1+mut
gcttcgatatccgcatgctaattgcctcctattcaccctgaacctggaggctagacctgagggagtcggactgagggattgcagatgggagaactgtggtggcacctcaaggggagatggcttttcacgtctaggaccgataattagacgatttactctctcatactccaggagggggaggaaccaaggatgtgaaaggtgaacagaagggatttgagaagaggaaaggaagaagaaatgaatggctcaggccttggacagtccaacattaaagtcaacactcttgcggtcgcactagtg
>rab13_100:149_2+mut
gcttcgatatccgcatgctaattgcctcctattcaccctgaacctggaggctagacctgagggagtcggactgagggattgcagatgggagaactgtggtggcacctcaaggggagatggatccttgggaagtgtgatacgttcacttggtacttgttctccgctaatcaggagggggaggaaccaaggatgtgaaaggtgaacagaagggatttgagaagaggaaaggaagaagaaatgaatggctcaggccttggacagtccaacattaaagtcaacactcttgcggtcgcactagtg
>rab13_100:149_3+mut
gcttcgatatccgcatgctaattgcctcctattcaccctgaacctggaggctagacctgagggagtcggactgagggattgcagatgggagaactgtggtggcacctcaaggggagatggaatatgggcaccccttatgctaactacctgttcgtgggaaatattacgcaggagggggaggaaccaaggatgtgaaaggtgaacagaagggatttgagaagaggaaaggaagaagaaatgaatggctcaggccttggacagtccaacattaaagtcaacactcttgcggtcgcactagtg
>rab13_101:150_1+mut
gcttcgatatccgcatgctaattgcctcctattcaccctgaacctggaggctagacctgagggagtcggactgagggattgcagatgggagaactgtggtggcacctcaaggggagatgaccctttaggcattgtacttcctagatcatgaaggagtgcttaagatcctgggagggggaggaaccaaggatgtgaaaggtgaacagaagggatttgagaagaggaaaggaagaagaaatgaatggctcaggccttggacagtccaacattaaagtcaacactcttgcggtcgcactagtg
>rab13_101:150_2+mut
gcttcgatatccgcatgctaattgcctcctattcaccctgaacctggaggctagacctgagggagtcggactgagggattgcagatgggagaactgtggtggcacctcaaggggagatgatactggatgatgcggaccactcttatgtcttatgttggaccagtcctccgggagggggaggaaccaaggatgtgaaaggtgaacagaagggatttgagaagaggaaaggaagaagaaatgaatggctcaggccttggacagtccaacattaaagtcaacactcttgcggtcgcactagtg
>rab13_101:150_3+mut
gcttcgatatccgcatgctaattgcctcctattcaccctgaacctggaggctagacctgagggagtcggactgagggattgcagatgggagaactgtggtggcacctcaaggggagatgaacatctatgttttcgatctactacgcttcactgcccgctccaggctacccggagggggaggaaccaaggatgtgaaaggtgaacagaagggatttgagaagaggaaaggaagaagaaatgaatggctcaggccttggacagtccaacattaaagtcaacactcttgcggtcgcactagtg
>rab13_102:151_1+mut
gcttcgatatccgcatgctaattgcctcctattcaccctgaacctggaggctagacctgagggagtcggactgagggattgcagatgggagaactgtggtggcacctcaaggggagatgagcatttagtccgcgtaactataacatgcgttttcatcgctactgtattcccgagggggaggaaccaaggatgtgaaaggtgaacagaagggatttgagaagaggaaaggaagaagaaatgaatggctcaggccttggacagtccaacattaaagtcaacactcttgcggtcgcactagtg
>cdc42_93:102_1+mut
gcttcgatatccgcatgctaaggctgggatatgggctctgattgacagggaaggatagaaaagggggagcgaggcaagtgagagaggggagaaggcggcgacggagcaaaggcgctatgagcgaggtgatgtaatcagaagatggatgctaacccgaaaagaggagagaaggacaaaacatgtgatgaggaggatgcctgagaggggaggggaggagggagagtgaggcaggggagaacccaaacccgagaacttttctctggggtggggcttgggattgctcttgcggtcgcactagtg
>rab13_102:151_2+mut
gcttcgatatccgcatgctaattgcctcctattcaccctgaacctggaggctagacctgagggagtcggactgagggattgcagatgggagaactgtggtggcacctcaaggggagatgagattgcggtccgtggaacatttaggtccgtatttcgtcttctggccttggagagggggaggaaccaaggatgtgaaaggtgaacagaagggatttgagaagaggaaaggaagaagaaatgaatggctcaggccttggacagtccaacattaaagtcaacactcttgcggtcgcactagtg
>rab13_102:151_3+mut
gcttcgatatccgcatgctaattgcctcctattcaccctgaacctggaggctagacctgagggagtcggactgagggattgcagatgggagaactgtggtggcacctcaaggggagatgagcatcgagcacgccttctgttcaggcttctcctgacttttaagccctgtttgagggggaggaaccaaggatgtgaaaggtgaacagaagggatttgagaagaggaaaggaagaagaaatgaatggctcaggccttggacagtccaacattaaagtcaacactcttgcggtcgcactagtg
>rab13_103:152_1+mut
gcttcgatatccgcatgctaattgcctcctattcaccctgaacctggaggctagacctgagggagtcggactgagggattgcagatgggagaactgtggtggcacctcaaggggagatgaggctggcggtacacggccttcatcactacaaatcatccctcaggtattgttcagggggaggaaccaaggatgtgaaaggtgaacagaagggatttgagaagaggaaaggaagaagaaatgaatggctcaggccttggacagtccaacattaaagtcaacactcttgcggtcgcactagtg
>rab13_103:152_2+mut
gcttcgatatccgcatgctaattgcctcctattcaccctgaacctggaggctagacctgagggagtcggactgagggattgcagatgggagaactgtggtggcacctcaaggggagatgaggactggtcttcctgtttgacccggactgaccctagcctcaaggcacgcctaagggggaggaaccaaggatgtgaaaggtgaacagaagggatttgagaagaggaaaggaagaagaaatgaatggctcaggccttggacagtccaacattaaagtcaacactcttgcggtcgcactagtg
>rab13_103:152_3+mut
gcttcgatatccgcatgctaattgcctcctattcaccctgaacctggaggctagacctgagggagtcggactgagggattgcagatgggagaactgtggtggcacctcaaggggagatgaggaacccccttgcgtgcaaatcttttttcgcacctgtttaaattataggtctagggggaggaaccaaggatgtgaaaggtgaacagaagggatttgagaagaggaaaggaagaagaaatgaatggctcaggccttggacagtccaacattaaagtcaacactcttgcggtcgcactagtg
>rab13_104:153_1+mut
gcttcgatatccgcatgctaattgcctcctattcaccctgaacctggaggctagacctgagggagtcggactgagggattgcagatgggagaactgtggtggcacctcaaggggagatgagggtctgggaattttgcaaaccttgcgctgtaccctctttatactctttcacggggggaggaaccaaggatgtgaaaggtgaacagaagggatttgagaagaggaaaggaagaagaaatgaatggctcaggccttggacagtccaacattaaagtcaacactcttgcggtcgcactagtg
>rab13_104:153_2+mut
gcttcgatatccgcatgctaattgcctcctattcaccctgaacctggaggctagacctgagggagtcggactgagggattgcagatgggagaactgtggtggcacctcaaggggagatgagggctggcttcgacttctatcctcaccactttttacccaaatactcctggtcggggggaggaaccaaggatgtgaaaggtgaacagaagggatttgagaagaggaaaggaagaagaaatgaatggctcaggccttggacagtccaacattaaagtcaacactcttgcggtcgcactagtg
>rab13_104:153_3+mut
gcttcgatatccgcatgctaattgcctcctattcaccctgaacctggaggctagacctgagggagtcggactgagggattgcagatgggagaactgtggtggcacctcaaggggagatgagggcctcctcttttagaagcgctctatttaaccctgttttatagtttcggtctgggggaggaaccaaggatgtgaaaggtgaacagaagggatttgagaagaggaaaggaagaagaaatgaatggctcaggccttggacagtccaacattaaagtcaacactcttgcggtcgcactagtg
>rab13_105:154_1+mut
gcttcgatatccgcatgctaattgcctcctattcaccctgaacctggaggctagacctgagggagtcggactgagggattgcagatgggagaactgtggtggcacctcaaggggagatgaggggttacttagagagtcacgaccaagccaatgttgggatccagccccggtattggggaggaaccaaggatgtgaaaggtgaacagaagggatttgagaagaggaaaggaagaagaaatgaatggctcaggccttggacagtccaacattaaagtcaacactcttgcggtcgcactagtg
>rab13_105:154_2+mut
gcttcgatatccgcatgctaattgcctcctattcaccctgaacctggaggctagacctgagggagtcggactgagggattgcagatgggagaactgtggtggcacctcaaggggagatgagggggggcgcattcagccgtcaccacttcaaagctggttactttatcctgtcctggggaggaaccaaggatgtgaaaggtgaacagaagggatttgagaagaggaaaggaagaagaaatgaatggctcaggccttggacagtccaacattaaagtcaacactcttgcggtcgcactagtg
>cdc42_93:102_2+mut
gcttcgatatccgcatgctaaggctgggatatgggctctgattgacagggaaggatagaaaagggggagcgaggcaagtgagagaggggagaaggcggcgacggagcaaaggcccaacttttgaggtgatgtaatcagaagatggatgctaacccgaaaagaggagagaaggacaaaacatgtgatgaggaggatgcctgagaggggaggggaggagggagagtgaggcaggggagaacccaaacccgagaacttttctctggggtggggcttgggattgctcttgcggtcgcactagtg
>rab13_105:154_3+mut
gcttcgatatccgcatgctaattgcctcctattcaccctgaacctggaggctagacctgagggagtcggactgagggattgcagatgggagaactgtggtggcacctcaaggggagatgagggggggggcagagtgccgtccctgtgctatatcactcaattaccatcgtcttcggggaggaaccaaggatgtgaaaggtgaacagaagggatttgagaagaggaaaggaagaagaaatgaatggctcaggccttggacagtccaacattaaagtcaacactcttgcggtcgcactagtg
>rab13_106:155_1+mut
gcttcgatatccgcatgctaattgcctcctattcaccctgaacctggaggctagacctgagggagtcggactgagggattgcagatgggagaactgtggtggcacctcaaggggagatgaggggatgcgtcgttattatccatctcgcgatagccgggatttttcaccttaacttgggaggaaccaaggatgtgaaaggtgaacagaagggatttgagaagaggaaaggaagaagaaatgaatggctcaggccttggacagtccaacattaaagtcaacactcttgcggtcgcactagtg
>rab13_106:155_2+mut
gcttcgatatccgcatgctaattgcctcctattcaccctgaacctggaggctagacctgagggagtcggactgagggattgcagatgggagaactgtggtggcacctcaaggggagatgaggggatggccagcttgcaaccatgaattgtatttactcaatcgcaaacctcagttgggaggaaccaaggatgtgaaaggtgaacagaagggatttgagaagaggaaaggaagaagaaatgaatggctcaggccttggacagtccaacattaaagtcaacactcttgcggtcgcactagtg
>rab13_106:155_3+mut
gcttcgatatccgcatgctaattgcctcctattcaccctgaacctggaggctagacctgagggagtcggactgagggattgcagatgggagaactgtggtggcacctcaaggggagatgaggggatatctcttcaattaatccgtcgcctaacttgcttatcggttagtgctccagggaggaaccaaggatgtgaaaggtgaacagaagggatttgagaagaggaaaggaagaagaaatgaatggctcaggccttggacagtccaacattaaagtcaacactcttgcggtcgcactagtg
>rab13_107:156_1+mut
gcttcgatatccgcatgctaattgcctcctattcaccctgaacctggaggctagacctgagggagtcggactgagggattgcagatgggagaactgtggtggcacctcaaggggagatgaggggaaagtctcattgtagtccatgcctgacattccgtacaagttctggttcttccggaggaaccaaggatgtgaaaggtgaacagaagggatttgagaagaggaaaggaagaagaaatgaatggctcaggccttggacagtccaacattaaagtcaacactcttgcggtcgcactagtg
>rab13_107:156_2+mut
gcttcgatatccgcatgctaattgcctcctattcaccctgaacctggaggctagacctgagggagtcggactgagggattgcagatgggagaactgtggtggcacctcaaggggagatgaggggaagccatgcctgccacctcgttcctgtctctggcctcctttccttccagtttggaggaaccaaggatgtgaaaggtgaacagaagggatttgagaagaggaaaggaagaagaaatgaatggctcaggccttggacagtccaacattaaagtcaacactcttgcggtcgcactagtg
>rab13_107:156_3+mut
gcttcgatatccgcatgctaattgcctcctattcaccctgaacctggaggctagacctgagggagtcggactgagggattgcagatgggagaactgtggtggcacctcaaggggagatgaggggaagccttcattgtcgtgccttccagattcgactcatttgtaacgtcaaccaaggaggaaccaaggatgtgaaaggtgaacagaagggatttgagaagaggaaaggaagaagaaatgaatggctcaggccttggacagtccaacattaaagtcaacactcttgcggtcgcactagtg
>rab13_108:157_1+mut
gcttcgatatccgcatgctaattgcctcctattcaccctgaacctggaggctagacctgagggagtcggactgagggattgcagatgggagaactgtggtggcacctcaaggggagatgaggggaatcgtcccctgtagactacacttgttaggctttcttcgcacaggtctcaactgaggaaccaaggatgtgaaaggtgaacagaagggatttgagaagaggaaaggaagaagaaatgaatggctcaggccttggacagtccaacattaaagtcaacactcttgcggtcgcactagtg
>rab13_108:157_2+mut
gcttcgatatccgcatgctaattgcctcctattcaccctgaacctggaggctagacctgagggagtcggactgagggattgcagatgggagaactgtggtggcacctcaaggggagatgaggggaatcgccgagtatttactaggtcatttaggaggtacaaagatacggttttttagaggaaccaaggatgtgaaaggtgaacagaagggatttgagaagaggaaaggaagaagaaatgaatggctcaggccttggacagtccaacattaaagtcaacactcttgcggtcgcactagtg
>rab13_108:157_3+mut
gcttcgatatccgcatgctaattgcctcctattcaccctgaacctggaggctagacctgagggagtcggactgagggattgcagatgggagaactgtggtggcacctcaaggggagatgaggggaatgtattagtgccatcctggttttgaattccggatactgatctgtttgacaagaggaaccaaggatgtgaaaggtgaacagaagggatttgagaagaggaaaggaagaagaaatgaatggctcaggccttggacagtccaacattaaagtcaacactcttgcggtcgcactagtg
>cdc42_93:102_3+mut
gcttcgatatccgcatgctaaggctgggatatgggctctgattgacagggaaggatagaaaagggggagcgaggcaagtgagagaggggagaaggcggcgacggagcaaaggttcatcgtgagaggtgatgtaatcagaagatggatgctaacccgaaaagaggagagaaggacaaaacatgtgatgaggaggatgcctgagaggggaggggaggagggagagtgaggcaggggagaacccaaacccgagaacttttctctggggtggggcttgggattgctcttgcggtcgcactagtg
>rab13_109:158_1+mut
gcttcgatatccgcatgctaattgcctcctattcaccctgaacctggaggctagacctgagggagtcggactgagggattgcagatgggagaactgtggtggcacctcaaggggagatgaggggaatactcgattgataacaagaagctaatccctttaccattaccgttatcctattaggaaccaaggatgtgaaaggtgaacagaagggatttgagaagaggaaaggaagaagaaatgaatggctcaggccttggacagtccaacattaaagtcaacactcttgcggtcgcactagtg
>rab13_109:158_2+mut
gcttcgatatccgcatgctaattgcctcctattcaccctgaacctggaggctagacctgagggagtcggactgagggattgcagatgggagaactgtggtggcacctcaaggggagatgaggggaatagaccagtgtatttaatgaccggatcgtgtctcaaagatcgttcctcaaataggaaccaaggatgtgaaaggtgaacagaagggatttgagaagaggaaaggaagaagaaatgaatggctcaggccttggacagtccaacattaaagtcaacactcttgcggtcgcactagtg
>rab13_109:158_3+mut
gcttcgatatccgcatgctaattgcctcctattcaccctgaacctggaggctagacctgagggagtcggactgagggattgcagatgggagaactgtggtggcacctcaaggggagatgaggggaatacctgaggataatctcctccattattcattgcaacttaaatcgtccacataaggaaccaaggatgtgaaaggtgaacagaagggatttgagaagaggaaaggaagaagaaatgaatggctcaggccttggacagtccaacattaaagtcaacactcttgcggtcgcactagtg
>rab13_110:159_1+mut
gcttcgatatccgcatgctaattgcctcctattcaccctgaacctggaggctagacctgagggagtcggactgagggattgcagatgggagaactgtggtggcacctcaaggggagatgaggggaataaattacttacgatcctgcgccgtcggcttgttcaagacttctttgccttccggaaccaaggatgtgaaaggtgaacagaagggatttgagaagaggaaaggaagaagaaatgaatggctcaggccttggacagtccaacattaaagtcaacactcttgcggtcgcactagtg
>rab13_110:159_2+mut
gcttcgatatccgcatgctaattgcctcctattcaccctgaacctggaggctagacctgagggagtcggactgagggattgcagatgggagaactgtggtggcacctcaaggggagatgaggggaataattcccttctactcattcgatttatttcccttaagctcccttctgttcaccggaaccaaggatgtgaaaggtgaacagaagggatttgagaagaggaaaggaagaagaaatgaatggctcaggccttggacagtccaacattaaagtcaacactcttgcggtcgcactagtg
>rab13_110:159_3+mut
gcttcgatatccgcatgctaattgcctcctattcaccctgaacctggaggctagacctgagggagtcggactgagggattgcagatgggagaactgtggtggcacctcaaggggagatgaggggaataaactataatctcgctctctcctacgtatcctcccgctactcctaccaatatggaaccaaggatgtgaaaggtgaacagaagggatttgagaagaggaaaggaagaagaaatgaatggctcaggccttggacagtccaacattaaagtcaacactcttgcggtcgcactagtg
>rab13_111:160_1+mut
gcttcgatatccgcatgctaattgcctcctattcaccctgaacctggaggctagacctgagggagtcggactgagggattgcagatgggagaactgtggtggcacctcaaggggagatgaggggaataagagctaacatcgccggtgtgattttacgcttacagacatttcactaaattcgaaccaaggatgtgaaaggtgaacagaagggatttgagaagaggaaaggaagaagaaatgaatggctcaggccttggacagtccaacattaaagtcaacactcttgcggtcgcactagtg
>rab13_111:160_2+mut
gcttcgatatccgcatgctaattgcctcctattcaccctgaacctggaggctagacctgagggagtcggactgagggattgcagatgggagaactgtggtggcacctcaaggggagatgaggggaataagtcagatattacaagaagaggatcgcgcttcctggatagtgttcttacctcgaaccaaggatgtgaaaggtgaacagaagggatttgagaagaggaaaggaagaagaaatgaatggctcaggccttggacagtccaacattaaagtcaacactcttgcggtcgcactagtg
>rab13_111:160_3+mut
gcttcgatatccgcatgctaattgcctcctattcaccctgaacctggaggctagacctgagggagtcggactgagggattgcagatgggagaactgtggtggcacctcaaggggagatgaggggaataagtccggttagtgcagacgactaacccctctctcactcttcctagttactgcgaaccaaggatgtgaaaggtgaacagaagggatttgagaagaggaaaggaagaagaaatgaatggctcaggccttggacagtccaacattaaagtcaacactcttgcggtcgcactagtg
>rab13_112:161_1+mut
gcttcgatatccgcatgctaattgcctcctattcaccctgaacctggaggctagacctgagggagtcggactgagggattgcagatgggagaactgtggtggcacctcaaggggagatgaggggaataagggttggctaatccgtactggtattctcgacaaaccacttgtctcaaatcttaaccaaggatgtgaaaggtgaacagaagggatttgagaagaggaaaggaagaagaaatgaatggctcaggccttggacagtccaacattaaagtcaacactcttgcggtcgcactagtg
>cdc42_94:103_1+mut
gcttcgatatccgcatgctaaggctgggatatgggctctgattgacagggaaggatagaaaagggggagcgaggcaagtgagagaggggagaaggcggcgacggagcaaagggttaacctcaaaggtgatgtaatcagaagatggatgctaacccgaaaagaggagagaaggacaaaacatgtgatgaggaggatgcctgagaggggaggggaggagggagagtgaggcaggggagaacccaaacccgagaacttttctctggggtggggcttgggattgctcttgcggtcgcactagtg
>rab13_112:161_2+mut
gcttcgatatccgcatgctaattgcctcctattcaccctgaacctggaggctagacctgagggagtcggactgagggattgcagatgggagaactgtggtggcacctcaaggggagatgaggggaataagggctgactttcaaggacttactctattcactcgccaattcctcccctctcaaaccaaggatgtgaaaggtgaacagaagggatttgagaagaggaaaggaagaagaaatgaatggctcaggccttggacagtccaacattaaagtcaacactcttgcggtcgcactagtg
>rab13_112:161_3+mut
gcttcgatatccgcatgctaattgcctcctattcaccctgaacctggaggctagacctgagggagtcggactgagggattgcagatgggagaactgtggtggcacctcaaggggagatgaggggaataagggacaaatttttagatgtctccttctttaacttctcattcatccactttttaaccaaggatgtgaaaggtgaacagaagggatttgagaagaggaaaggaagaagaaatgaatggctcaggccttggacagtccaacattaaagtcaacactcttgcggtcgcactagtg
>rab13_113:162_1+mut
gcttcgatatccgcatgctaattgcctcctattcaccctgaacctggaggctagacctgagggagtcggactgagggattgcagatgggagaactgtggtggcacctcaaggggagatgaggggaataaggatttgacgccaacgcctttcttcccgcacccatcctggtacgacaatgcctaccaaggatgtgaaaggtgaacagaagggatttgagaagaggaaaggaagaagaaatgaatggctcaggccttggacagtccaacattaaagtcaacactcttgcggtcgcactagtg
>rab13_113:162_2+mut
gcttcgatatccgcatgctaattgcctcctattcaccctgaacctggaggctagacctgagggagtcggactgagggattgcagatgggagaactgtggtggcacctcaaggggagatgaggggaataaggaccagaaatcaataatacgtctttcctcttcagaatggcctgaatctctacaccaaggatgtgaaaggtgaacagaagggatttgagaagaggaaaggaagaagaaatgaatggctcaggccttggacagtccaacattaaagtcaacactcttgcggtcgcactagtg
>rab13_113:162_3+mut
gcttcgatatccgcatgctaattgcctcctattcaccctgaacctggaggctagacctgagggagtcggactgagggattgcagatgggagaactgtggtggcacctcaaggggagatgaggggaataaggatcagtatatcagtactcatctctggttattgtaaactgctgcaccagtagaccaaggatgtgaaaggtgaacagaagggatttgagaagaggaaaggaagaagaaatgaatggctcaggccttggacagtccaacattaaagtcaacactcttgcggtcgcactagtg
>rab13_114:163_1+mut
gcttcgatatccgcatgctaattgcctcctattcaccctgaacctggaggctagacctgagggagtcggactgagggattgcagatgggagaactgtggtggcacctcaaggggagatgaggggaataaggagtgttcaatttcgttccatcggatttaccatcaccgtgcagacttttttcgccaaggatgtgaaaggtgaacagaagggatttgagaagaggaaaggaagaagaaatgaatggctcaggccttggacagtccaacattaaagtcaacactcttgcggtcgcactagtg
>rab13_114:163_2+mut
gcttcgatatccgcatgctaattgcctcctattcaccctgaacctggaggctagacctgagggagtcggactgagggattgcagatgggagaactgtggtggcacctcaaggggagatgaggggaataaggagcttattccaatgcgacaatgcccggtttcttactctgacctcaatttcggccaaggatgtgaaaggtgaacagaagggatttgagaagaggaaaggaagaagaaatgaatggctcaggccttggacagtccaacattaaagtcaacactcttgcggtcgcactagtg
>rab13_114:163_3+mut
gcttcgatatccgcatgctaattgcctcctattcaccctgaacctggaggctagacctgagggagtcggactgagggattgcagatgggagaactgtggtggcacctcaaggggagatgaggggaataaggagcgacaaactaggacacgtacgccttctctttacaggcaacaatctctcgcccaaggatgtgaaaggtgaacagaagggatttgagaagaggaaaggaagaagaaatgaatggctcaggccttggacagtccaacattaaagtcaacactcttgcggtcgcactagtg
>rab13_115:164_1+mut
gcttcgatatccgcatgctaattgcctcctattcaccctgaacctggaggctagacctgagggagtcggactgagggattgcagatgggagaactgtggtggcacctcaaggggagatgaggggaataaggagagtatacctagtcgccgcaccagccactttgctcgcgcctcaaatgatccgcaaggatgtgaaaggtgaacagaagggatttgagaagaggaaaggaagaagaaatgaatggctcaggccttggacagtccaacattaaagtcaacactcttgcggtcgcactagtg
>rab13_115:164_2+mut
gcttcgatatccgcatgctaattgcctcctattcaccctgaacctggaggctagacctgagggagtcggactgagggattgcagatgggagaactgtggtggcacctcaaggggagatgaggggaataaggagaggctatgaacaatattattttcttctatgtatctcccagcacaagattctcaaggatgtgaaaggtgaacagaagggatttgagaagaggaaaggaagaagaaatgaatggctcaggccttggacagtccaacattaaagtcaacactcttgcggtcgcactagtg
>cdc42_94:103_2+mut
gcttcgatatccgcatgctaaggctgggatatgggctctgattgacagggaaggatagaaaagggggagcgaggcaagtgagagaggggagaaggcggcgacggagcaaagggttaagcacttaggtgatgtaatcagaagatggatgctaacccgaaaagaggagagaaggacaaaacatgtgatgaggaggatgcctgagaggggaggggaggagggagagtgaggcaggggagaacccaaacccgagaacttttctctggggtggggcttgggattgctcttgcggtcgcactagtg
>rab13_115:164_3+mut
gcttcgatatccgcatgctaattgcctcctattcaccctgaacctggaggctagacctgagggagtcggactgagggattgcagatgggagaactgtggtggcacctcaaggggagatgaggggaataaggagagtcctagacggagtggctttcgtcaactggatcgcctccacattgccgcgcaaggatgtgaaaggtgaacagaagggatttgagaagaggaaaggaagaagaaatgaatggctcaggccttggacagtccaacattaaagtcaacactcttgcggtcgcactagtg
>rab13_116:165_1+mut
gcttcgatatccgcatgctaattgcctcctattcaccctgaacctggaggctagacctgagggagtcggactgagggattgcagatgggagaactgtggtggcacctcaaggggagatgaggggaataaggagactcctttttgtctatatcccagggctacataacgctaagaacatccatcggaaggatgtgaaaggtgaacagaagggatttgagaagaggaaaggaagaagaaatgaatggctcaggccttggacagtccaacattaaagtcaacactcttgcggtcgcactagtg
>rab13_116:165_2+mut
gcttcgatatccgcatgctaattgcctcctattcaccctgaacctggaggctagacctgagggagtcggactgagggattgcagatgggagaactgtggtggcacctcaaggggagatgaggggaataaggagacttttctatcgtttcacatccttcaccattaattgctactcaatccattgtaaggatgtgaaaggtgaacagaagggatttgagaagaggaaaggaagaagaaatgaatggctcaggccttggacagtccaacattaaagtcaacactcttgcggtcgcactagtg
>rab13_116:165_3+mut
gcttcgatatccgcatgctaattgcctcctattcaccctgaacctggaggctagacctgagggagtcggactgagggattgcagatgggagaactgtggtggcacctcaaggggagatgaggggaataaggagacgcctccatgtttcgtaccgccttacatgtcaagggaatttaaacatgggtaaggatgtgaaaggtgaacagaagggatttgagaagaggaaaggaagaagaaatgaatggctcaggccttggacagtccaacattaaagtcaacactcttgcggtcgcactagtg
>rab13_117:166_1+mut
gcttcgatatccgcatgctaattgcctcctattcaccctgaacctggaggctagacctgagggagtcggactgagggattgcagatgggagaactgtggtggcacctcaaggggagatgaggggaataaggagacctcactccgttgacacacgactcaacaatctaggccagacatttccgcgacaggatgtgaaaggtgaacagaagggatttgagaagaggaaaggaagaagaaatgaatggctcaggccttggacagtccaacattaaagtcaacactcttgcggtcgcactagtg
>rab13_117:166_2+mut
gcttcgatatccgcatgctaattgcctcctattcaccctgaacctggaggctagacctgagggagtcggactgagggattgcagatgggagaactgtggtggcacctcaaggggagatgaggggaataaggagacccttcgctctattgacactcggcttaaacctccgccatactttttatgtgcaggatgtgaaaggtgaacagaagggatttgagaagaggaaaggaagaagaaatgaatggctcaggccttggacagtccaacattaaagtcaacactcttgcggtcgcactagtg
>rab13_117:166_3+mut
gcttcgatatccgcatgctaattgcctcctattcaccctgaacctggaggctagacctgagggagtcggactgagggattgcagatgggagaactgtggtggcacctcaaggggagatgaggggaataaggagacctagcgtacgtccgtatttcgccctactgttttcctttccaactttctttcaggatgtgaaaggtgaacagaagggatttgagaagaggaaaggaagaagaaatgaatggctcaggccttggacagtccaacattaaagtcaacactcttgcggtcgcactagtg
>rab13_118:167_1+mut
gcttcgatatccgcatgctaattgcctcctattcaccctgaacctggaggctagacctgagggagtcggactgagggattgcagatgggagaactgtggtggcacctcaaggggagatgaggggaataaggagaccgcgctaccaagtttacgtttgcaaaaagattcgtacctctttcttctttgcggatgtgaaaggtgaacagaagggatttgagaagaggaaaggaagaagaaatgaatggctcaggccttggacagtccaacattaaagtcaacactcttgcggtcgcactagtg
>rab13_118:167_2+mut
gcttcgatatccgcatgctaattgcctcctattcaccctgaacctggaggctagacctgagggagtcggactgagggattgcagatgggagaactgtggtggcacctcaaggggagatgaggggaataaggagaccgcgtctatgcttcaatgtatcgaaccggaacgtcaccttcattcccctggtggatgtgaaaggtgaacagaagggatttgagaagaggaaaggaagaagaaatgaatggctcaggccttggacagtccaacattaaagtcaacactcttgcggtcgcactagtg
>rab13_118:167_3+mut
gcttcgatatccgcatgctaattgcctcctattcaccctgaacctggaggctagacctgagggagtcggactgagggattgcagatgggagaactgtggtggcacctcaaggggagatgaggggaataaggagaccgctactttgtccgaaactttggccccattcagtgtacctatagcaggggttggatgtgaaaggtgaacagaagggatttgagaagaggaaaggaagaagaaatgaatggctcaggccttggacagtccaacattaaagtcaacactcttgcggtcgcactagtg
>cdc42_94:103_3+mut
gcttcgatatccgcatgctaaggctgggatatgggctctgattgacagggaaggatagaaaagggggagcgaggcaagtgagagaggggagaaggcggcgacggagcaaagggcttactactcaggtgatgtaatcagaagatggatgctaacccgaaaagaggagagaaggacaaaacatgtgatgaggaggatgcctgagaggggaggggaggagggagagtgaggcaggggagaacccaaacccgagaacttttctctggggtggggcttgggattgctcttgcggtcgcactagtg
>rab13_119:168_1+mut
gcttcgatatccgcatgctaattgcctcctattcaccctgaacctggaggctagacctgagggagtcggactgagggattgcagatgggagaactgtggtggcacctcaaggggagatgaggggaataaggagaccggactcctgttcgacaggtcttcccagccaagtcttcaaaattacgtaacttgatgtgaaaggtgaacagaagggatttgagaagaggaaaggaagaagaaatgaatggctcaggccttggacagtccaacattaaagtcaacactcttgcggtcgcactagtg
>rab13_119:168_2+mut
gcttcgatatccgcatgctaattgcctcctattcaccctgaacctggaggctagacctgagggagtcggactgagggattgcagatgggagaactgtggtggcacctcaaggggagatgaggggaataaggagaccgggattatgacttgtttgtcgtatcttcccctctctcatacttcctgtggtagatgtgaaaggtgaacagaagggatttgagaagaggaaaggaagaagaaatgaatggctcaggccttggacagtccaacattaaagtcaacactcttgcggtcgcactagtg
>rab13_119:168_3+mut
gcttcgatatccgcatgctaattgcctcctattcaccctgaacctggaggctagacctgagggagtcggactgagggattgcagatgggagaactgtggtggcacctcaaggggagatgaggggaataaggagaccggtctcaggatacaacgctcgttcatatattcgtaccattctgttctgatccgatgtgaaaggtgaacagaagggatttgagaagaggaaaggaagaagaaatgaatggctcaggccttggacagtccaacattaaagtcaacactcttgcggtcgcactagtg
>rab13_120:169_1+mut
gcttcgatatccgcatgctaattgcctcctattcaccctgaacctggaggctagacctgagggagtcggactgagggattgcagatgggagaactgtggtggcacctcaaggggagatgaggggaataaggagaccggctgttcactactttgcagcttactagatattgattctcccgaattgttgtaatgtgaaaggtgaacagaagggatttgagaagaggaaaggaagaagaaatgaatggctcaggccttggacagtccaacattaaagtcaacactcttgcggtcgcactagtg
>rab13_120:169_2+mut
gcttcgatatccgcatgctaattgcctcctattcaccctgaacctggaggctagacctgagggagtcggactgagggattgcagatgggagaactgtggtggcacctcaaggggagatgaggggaataaggagaccggctttccgatatttttctcttttaattcttggtatcctcatccccgagtgccatgtgaaaggtgaacagaagggatttgagaagaggaaaggaagaagaaatgaatggctcaggccttggacagtccaacattaaagtcaacactcttgcggtcgcactagtg
>rab13_120:169_3+mut
gcttcgatatccgcatgctaattgcctcctattcaccctgaacctggaggctagacctgagggagtcggactgagggattgcagatgggagaactgtggtggcacctcaaggggagatgaggggaataaggagaccggcagacgacgagacactagcgcaatttcatgggccctcatttattggtcgccatgtgaaaggtgaacagaagggatttgagaagaggaaaggaagaagaaatgaatggctcaggccttggacagtccaacattaaagtcaacactcttgcggtcgcactagtg
>rab13_121:170_1+mut
gcttcgatatccgcatgctaattgcctcctattcaccctgaacctggaggctagacctgagggagtcggactgagggattgcagatgggagaactgtggtggcacctcaaggggagatgaggggaataaggagaccggcggtttaactggtcgttcgtcataagtctcctcagtctctgatccattgaattgtgaaaggtgaacagaagggatttgagaagaggaaaggaagaagaaatgaatggctcaggccttggacagtccaacattaaagtcaacactcttgcggtcgcactagtg
>rab13_121:170_2+mut
gcttcgatatccgcatgctaattgcctcctattcaccctgaacctggaggctagacctgagggagtcggactgagggattgcagatgggagaactgtggtggcacctcaaggggagatgaggggaataaggagaccggcgtcacgtgagatatgcctgaataagcctgctcccaccaagaagttggctagtgtgaaaggtgaacagaagggatttgagaagaggaaaggaagaagaaatgaatggctcaggccttggacagtccaacattaaagtcaacactcttgcggtcgcactagtg
>rab13_121:170_3+mut
gcttcgatatccgcatgctaattgcctcctattcaccctgaacctggaggctagacctgagggagtcggactgagggattgcagatgggagaactgtggtggcacctcaaggggagatgaggggaataaggagaccggcggttctcttcgcctcactcaacattttatgtattcatctgaaggttgctactgtgaaaggtgaacagaagggatttgagaagaggaaaggaagaagaaatgaatggctcaggccttggacagtccaacattaaagtcaacactcttgcggtcgcactagtg
>rab13_122:171_1+mut
gcttcgatatccgcatgctaattgcctcctattcaccctgaacctggaggctagacctgagggagtcggactgagggattgcagatgggagaactgtggtggcacctcaaggggagatgaggggaataaggagaccggcgactggccttaaagtctggactcatcaacctttgaatctcatgtgaggctgggtgaaaggtgaacagaagggatttgagaagaggaaaggaagaagaaatgaatggctcaggccttggacagtccaacattaaagtcaacactcttgcggtcgcactagtg
>cdc42_95:104_1+mut
gcttcgatatccgcatgctaaggctgggatatgggctctgattgacagggaaggatagaaaagggggagcgaggcaagtgagagaggggagaaggcggcgacggagcaaagggaccttcctcagggtgatgtaatcagaagatggatgctaacccgaaaagaggagagaaggacaaaacatgtgatgaggaggatgcctgagaggggaggggaggagggagagtgaggcaggggagaacccaaacccgagaacttttctctggggtggggcttgggattgctcttgcggtcgcactagtg
>rab13_122:171_2+mut
gcttcgatatccgcatgctaattgcctcctattcaccctgaacctggaggctagacctgagggagtcggactgagggattgcagatgggagaactgtggtggcacctcaaggggagatgaggggaataaggagaccggcgacttatcctatatcagggattatccacttcctgactaattagtttttcctagtgaaaggtgaacagaagggatttgagaagaggaaaggaagaagaaatgaatggctcaggccttggacagtccaacattaaagtcaacactcttgcggtcgcactagtg
>rab13_122:171_3+mut
gcttcgatatccgcatgctaattgcctcctattcaccctgaacctggaggctagacctgagggagtcggactgagggattgcagatgggagaactgtggtggcacctcaaggggagatgaggggaataaggagaccggcgactggtgctgcacgtccgcccaggaaccggcccttttataagttacgttcagtgaaaggtgaacagaagggatttgagaagaggaaaggaagaagaaatgaatggctcaggccttggacagtccaacattaaagtcaacactcttgcggtcgcactagtg
>rab13_123:172_1+mut
gcttcgatatccgcatgctaattgcctcctattcaccctgaacctggaggctagacctgagggagtcggactgagggattgcagatgggagaactgtggtggcacctcaaggggagatgaggggaataaggagaccggcgagacgttctatcggccctaatcggaccgctcactactattagcggcgattgttgaaaggtgaacagaagggatttgagaagaggaaaggaagaagaaatgaatggctcaggccttggacagtccaacattaaagtcaacactcttgcggtcgcactagtg
>rab13_123:172_2+mut
gcttcgatatccgcatgctaattgcctcctattcaccctgaacctggaggctagacctgagggagtcggactgagggattgcagatgggagaactgtggtggcacctcaaggggagatgaggggaataaggagaccggcgagtggcgcgatatgctcgcaattccccccgtagtcactcctggagggcccactgaaaggtgaacagaagggatttgagaagaggaaaggaagaagaaatgaatggctcaggccttggacagtccaacattaaagtcaacactcttgcggtcgcactagtg
>rab13_123:172_3+mut
gcttcgatatccgcatgctaattgcctcctattcaccctgaacctggaggctagacctgagggagtcggactgagggattgcagatgggagaactgtggtggcacctcaaggggagatgaggggaataaggagaccggcgagcgaagacgactcttgctccttcccatgctctatttctaatgagggtcgcatgaaaggtgaacagaagggatttgagaagaggaaaggaagaagaaatgaatggctcaggccttggacagtccaacattaaagtcaacactcttgcggtcgcactagtg
>rab13_124:173_1+mut
gcttcgatatccgcatgctaattgcctcctattcaccctgaacctggaggctagacctgagggagtcggactgagggattgcagatgggagaactgtggtggcacctcaaggggagatgaggggaataaggagaccggcgaggttatagtattcttgcattcacaaagttcagtctaactcggaattaaggtcgaaaggtgaacagaagggatttgagaagaggaaaggaagaagaaatgaatggctcaggccttggacagtccaacattaaagtcaacactcttgcggtcgcactagtg
>rab13_124:173_2+mut
gcttcgatatccgcatgctaattgcctcctattcaccctgaacctggaggctagacctgagggagtcggactgagggattgcagatgggagaactgtggtggcacctcaaggggagatgaggggaataaggagaccggcgaggtgtgctatagcatcgttatagcacgccttccatacttatcttgtcacctagaaaggtgaacagaagggatttgagaagaggaaaggaagaagaaatgaatggctcaggccttggacagtccaacattaaagtcaacactcttgcggtcgcactagtg
>rab13_124:173_3+mut
gcttcgatatccgcatgctaattgcctcctattcaccctgaacctggaggctagacctgagggagtcggactgagggattgcagatgggagaactgtggtggcacctcaaggggagatgaggggaataaggagaccggcgagggaattcgtcccccttcaaaatattcgccagtcttacccttttgtaacgtagaaaggtgaacagaagggatttgagaagaggaaaggaagaagaaatgaatggctcaggccttggacagtccaacattaaagtcaacactcttgcggtcgcactagtg
>rab13_125:174_1+mut
gcttcgatatccgcatgctaattgcctcctattcaccctgaacctggaggctagacctgagggagtcggactgagggattgcagatgggagaactgtggtggcacctcaaggggagatgaggggaataaggagaccggcgaggaatgttgcttttcgctcccgctacctctcgccaattcttgatgttagaccaaaaggtgaacagaagggatttgagaagaggaaaggaagaagaaatgaatggctcaggccttggacagtccaacattaaagtcaacactcttgcggtcgcactagtg
>rab13_125:174_2+mut
gcttcgatatccgcatgctaattgcctcctattcaccctgaacctggaggctagacctgagggagtcggactgagggattgcagatgggagaactgtggtggcacctcaaggggagatgaggggaataaggagaccggcgaggaattctaatcctgtcttccggaatttcaatatcctcaacggggtactatgtaaaggtgaacagaagggatttgagaagaggaaaggaagaagaaatgaatggctcaggccttggacagtccaacattaaagtcaacactcttgcggtcgcactagtg
>cdc42_95:104_2+mut
gcttcgatatccgcatgctaaggctgggatatgggctctgattgacagggaaggatagaaaagggggagcgaggcaagtgagagaggggagaaggcggcgacggagcaaagggatccgcacaatggtgatgtaatcagaagatggatgctaacccgaaaagaggagagaaggacaaaacatgtgatgaggaggatgcctgagaggggaggggaggagggagagtgaggcaggggagaacccaaacccgagaacttttctctggggtggggcttgggattgctcttgcggtcgcactagtg
>rab13_125:174_3+mut
gcttcgatatccgcatgctaattgcctcctattcaccctgaacctggaggctagacctgagggagtcggactgagggattgcagatgggagaactgtggtggcacctcaaggggagatgaggggaataaggagaccggcgaggaatccttctcgtgcgcctcggaaaccccatttattgcagtaaggatccaataaaggtgaacagaagggatttgagaagaggaaaggaagaagaaatgaatggctcaggccttggacagtccaacattaaagtcaacactcttgcggtcgcactagtg
>rab13_126:175_1+mut
gcttcgatatccgcatgctaattgcctcctattcaccctgaacctggaggctagacctgagggagtcggactgagggattgcagatgggagaactgtggtggcacctcaaggggagatgaggggaataaggagaccggcgaggactcacaatctagtcatatgtctaggccatcttctctctttgttcacgtatcaaggtgaacagaagggatttgagaagaggaaaggaagaagaaatgaatggctcaggccttggacagtccaacattaaagtcaacactcttgcggtcgcactagtg
>rab13_126:175_2+mut
gcttcgatatccgcatgctaattgcctcctattcaccctgaacctggaggctagacctgagggagtcggactgagggattgcagatgggagaactgtggtggcacctcaaggggagatgaggggaataaggagaccggcgaggacatttacatcaccccctaagccagttacccaatatactcaggctacccaccaaggtgaacagaagggatttgagaagaggaaaggaagaagaaatgaatggctcaggccttggacagtccaacattaaagtcaacactcttgcggtcgcactagtg
>rab13_126:175_3+mut
gcttcgatatccgcatgctaattgcctcctattcaccctgaacctggaggctagacctgagggagtcggactgagggattgcagatgggagaactgtggtggcacctcaaggggagatgaggggaataaggagaccggcgaggaccgtgtcccgcctgacttacttctgcaacaatctcatgtatgcttgacgtcaaggtgaacagaagggatttgagaagaggaaaggaagaagaaatgaatggctcaggccttggacagtccaacattaaagtcaacactcttgcggtcgcactagtg
>rab13_127:176_1+mut
gcttcgatatccgcatgctaattgcctcctattcaccctgaacctggaggctagacctgagggagtcggactgagggattgcagatgggagaactgtggtggcacctcaaggggagatgaggggaataaggagaccggcgaggacggctaattttgtcttccgcattcttcattaccctacggggtgcccgcacggaggtgaacagaagggatttgagaagaggaaaggaagaagaaatgaatggctcaggccttggacagtccaacattaaagtcaacactcttgcggtcgcactagtg
>rab13_127:176_2+mut
gcttcgatatccgcatgctaattgcctcctattcaccctgaacctggaggctagacctgagggagtcggactgagggattgcagatgggagaactgtggtggcacctcaaggggagatgaggggaataaggagaccggcgaggacggtggcccgacctccccttcccgtctatcttttctacgggtgaacgcaattaggtgaacagaagggatttgagaagaggaaaggaagaagaaatgaatggctcaggccttggacagtccaacattaaagtcaacactcttgcggtcgcactagtg
>rab13_127:176_3+mut
gcttcgatatccgcatgctaattgcctcctattcaccctgaacctggaggctagacctgagggagtcggactgagggattgcagatgggagaactgtggtggcacctcaaggggagatgaggggaataaggagaccggcgaggacggctaaaggctcctcacacacatccttgtcccccaagcggggaagcacccgaggtgaacagaagggatttgagaagaggaaaggaagaagaaatgaatggctcaggccttggacagtccaacattaaagtcaacactcttgcggtcgcactagtg
>rab13_128:177_1+mut
gcttcgatatccgcatgctaattgcctcctattcaccctgaacctggaggctagacctgagggagtcggactgagggattgcagatgggagaactgtggtggcacctcaaggggagatgaggggaataaggagaccggcgaggacgaccttccctgggccattgtacgtccttccatttctcgtgcgtttctgtgccggtgaacagaagggatttgagaagaggaaaggaagaagaaatgaatggctcaggccttggacagtccaacattaaagtcaacactcttgcggtcgcactagtg
>rab13_128:177_2+mut
gcttcgatatccgcatgctaattgcctcctattcaccctgaacctggaggctagacctgagggagtcggactgagggattgcagatgggagaactgtggtggcacctcaaggggagatgaggggaataaggagaccggcgaggacgaccgcatctcgttatcatttacttttccctcagctgttgtctagacgcgttggtgaacagaagggatttgagaagaggaaaggaagaagaaatgaatggctcaggccttggacagtccaacattaaagtcaacactcttgcggtcgcactagtg
>rab13_128:177_3+mut
gcttcgatatccgcatgctaattgcctcctattcaccctgaacctggaggctagacctgagggagtcggactgagggattgcagatgggagaactgtggtggcacctcaaggggagatgaggggaataaggagaccggcgaggacgaacgcatgatgctccagtcattccacctccatctccggacttatgtcttcgggtgaacagaagggatttgagaagaggaaaggaagaagaaatgaatggctcaggccttggacagtccaacattaaagtcaacactcttgcggtcgcactagtg
>cdc42_95:104_3+mut
gcttcgatatccgcatgctaaggctgggatatgggctctgattgacagggaaggatagaaaagggggagcgaggcaagtgagagaggggagaaggcggcgacggagcaaagggaactttttaccggtgatgtaatcagaagatggatgctaacccgaaaagaggagagaaggacaaaacatgtgatgaggaggatgcctgagaggggaggggaggagggagagtgaggcaggggagaacccaaacccgagaacttttctctggggtggggcttgggattgctcttgcggtcgcactagtg
>rab13_129:178_1+mut
gcttcgatatccgcatgctaattgcctcctattcaccctgaacctggaggctagacctgagggagtcggactgagggattgcagatgggagaactgtggtggcacctcaaggggagatgaggggaataaggagaccggcgaggacgagttacgtctggtactgcaaccgccacccactgcactaagcaaccaccctcagtgaacagaagggatttgagaagaggaaaggaagaagaaatgaatggctcaggccttggacagtccaacattaaagtcaacactcttgcggtcgcactagtg
>rab13_129:178_2+mut
gcttcgatatccgcatgctaattgcctcctattcaccctgaacctggaggctagacctgagggagtcggactgagggattgcagatgggagaactgtggtggcacctcaaggggagatgaggggaataaggagaccggcgaggacgagctacctatggtacttgtttggctccattacttcgtatgcttggtcaggtagtgaacagaagggatttgagaagaggaaaggaagaagaaatgaatggctcaggccttggacagtccaacattaaagtcaacactcttgcggtcgcactagtg
>rab13_129:178_3+mut
gcttcgatatccgcatgctaattgcctcctattcaccctgaacctggaggctagacctgagggagtcggactgagggattgcagatgggagaactgtggtggcacctcaaggggagatgaggggaataaggagaccggcgaggacgagttaactagtgacaatccaattcttgaatctcccccagtgactaaacctgcgtgaacagaagggatttgagaagaggaaaggaagaagaaatgaatggctcaggccttggacagtccaacattaaagtcaacactcttgcggtcgcactagtg
>rab13_130:179_1+mut
gcttcgatatccgcatgctaattgcctcctattcaccctgaacctggaggctagacctgagggagtcggactgagggattgcagatgggagaactgtggtggcacctcaaggggagatgaggggaataaggagaccggcgaggacgagagttcttctgttatggattccttcctcctccattgatttactctgtgcctatgaacagaagggatttgagaagaggaaaggaagaagaaatgaatggctcaggccttggacagtccaacattaaagtcaacactcttgcggtcgcactagtg
>rab13_130:179_2+mut
gcttcgatatccgcatgctaattgcctcctattcaccctgaacctggaggctagacctgagggagtcggactgagggattgcagatgggagaactgtggtggcacctcaaggggagatgaggggaataaggagaccggcgaggacgagattcctagtgaaattcctagggcacctcactcacttagttaccagcccctctgaacagaagggatttgagaagaggaaaggaagaagaaatgaatggctcaggccttggacagtccaacattaaagtcaacactcttgcggtcgcactagtg
>rab13_130:179_3+mut
gcttcgatatccgcatgctaattgcctcctattcaccctgaacctggaggctagacctgagggagtcggactgagggattgcagatgggagaactgtggtggcacctcaaggggagatgaggggaataaggagaccggcgaggacgagaatacgcgggtttaactaagtttcttcccttattgtactcatcagtctctttgaacagaagggatttgagaagaggaaaggaagaagaaatgaatggctcaggccttggacagtccaacattaaagtcaacactcttgcggtcgcactagtg
>rab13_131:180_1+mut
gcttcgatatccgcatgctaattgcctcctattcaccctgaacctggaggctagacctgagggagtcggactgagggattgcagatgggagaactgtggtggcacctcaaggggagatgaggggaataaggagaccggcgaggacgagacctttacttttaattcttgtctactcttataagggggccccaaaattcaaagaacagaagggatttgagaagaggaaaggaagaagaaatgaatggctcaggccttggacagtccaacattaaagtcaacactcttgcggtcgcactagtg
>rab13_131:180_2+mut
gcttcgatatccgcatgctaattgcctcctattcaccctgaacctggaggctagacctgagggagtcggactgagggattgcagatgggagaactgtggtggcacctcaaggggagatgaggggaataaggagaccggcgaggacgagactttctcggaaactgtaactgctgaaaaagtatgagctaacccgccctcaggaacagaagggatttgagaagaggaaaggaagaagaaatgaatggctcaggccttggacagtccaacattaaagtcaacactcttgcggtcgcactagtg
>rab13_131:180_3+mut
gcttcgatatccgcatgctaattgcctcctattcaccctgaacctggaggctagacctgagggagtcggactgagggattgcagatgggagaactgtggtggcacctcaaggggagatgaggggaataaggagaccggcgaggacgagacttcttccttacctgtcctttctcctatttcatcatggtcgaacattcatagaacagaagggatttgagaagaggaaaggaagaagaaatgaatggctcaggccttggacagtccaacattaaagtcaacactcttgcggtcgcactagtg
>rab13_132:181_1+mut
gcttcgatatccgcatgctaattgcctcctattcaccctgaacctggaggctagacctgagggagtcggactgagggattgcagatgggagaactgtggtggcacctcaaggggagatgaggggaataaggagaccggcgaggacgagacgcggtttgacactctttttgaccaccattcttgggccaccatgttccacataacagaagggatttgagaagaggaaaggaagaagaaatgaatggctcaggccttggacagtccaacattaaagtcaacactcttgcggtcgcactagtg
>cdc42_35:39_3+mut
gcttcgatatccgcatgctaaggctgggatatgggctctgattgacagggaaggccttcaaagggggagcgaggcaagtgagagaggggagaaggcggcgacggagcaaagggagggaagaggaggtgatgtaatcagaagatggatgctaacccgaaaagaggagagaaggacaaaacatgtgatgaggaggatgcctgagaggggaggggaggagggagagtgaggcaggggagaacccaaacccgagaacttttctctggggtggggcttgggattgctcttgcggtcgcactagtg
>cdc42_96:105_1+mut
gcttcgatatccgcatgctaaggctgggatatgggctctgattgacagggaaggatagaaaagggggagcgaggcaagtgagagaggggagaaggcggcgacggagcaaagggagttgtctacgcgtgatgtaatcagaagatggatgctaacccgaaaagaggagagaaggacaaaacatgtgatgaggaggatgcctgagaggggaggggaggagggagagtgaggcaggggagaacccaaacccgagaacttttctctggggtggggcttgggattgctcttgcggtcgcactagtg
>rab13_132:181_2+mut
gcttcgatatccgcatgctaattgcctcctattcaccctgaacctggaggctagacctgagggagtcggactgagggattgcagatgggagaactgtggtggcacctcaaggggagatgaggggaataaggagaccggcgaggacgagacgctcccgcattcacccctcgtcgaatccctatcattgctccagatcgtaaaaacagaagggatttgagaagaggaaaggaagaagaaatgaatggctcaggccttggacagtccaacattaaagtcaacactcttgcggtcgcactagtg
>rab13_132:181_3+mut
gcttcgatatccgcatgctaattgcctcctattcaccctgaacctggaggctagacctgagggagtcggactgagggattgcagatgggagaactgtggtggcacctcaaggggagatgaggggaataaggagaccggcgaggacgagacgtctagggccccagttacctcacaattcgacgtgacgatgacattggttaaaacagaagggatttgagaagaggaaaggaagaagaaatgaatggctcaggccttggacagtccaacattaaagtcaacactcttgcggtcgcactagtg
>rab13_133:182_1+mut
gcttcgatatccgcatgctaattgcctcctattcaccctgaacctggaggctagacctgagggagtcggactgagggattgcagatgggagaactgtggtggcacctcaaggggagatgaggggaataaggagaccggcgaggacgagacggcgacggcctcgtcaagggactcaaatgtagtggggactgacccttcaatcacagaagggatttgagaagaggaaaggaagaagaaatgaatggctcaggccttggacagtccaacattaaagtcaacactcttgcggtcgcactagtg
>rab13_133:182_2+mut
gcttcgatatccgcatgctaattgcctcctattcaccctgaacctggaggctagacctgagggagtcggactgagggattgcagatgggagaactgtggtggcacctcaaggggagatgaggggaataaggagaccggcgaggacgagacggcgctggattctttcagtctagctattgtattatctcacaaaagccttgctacagaagggatttgagaagaggaaaggaagaagaaatgaatggctcaggccttggacagtccaacattaaagtcaacactcttgcggtcgcactagtg
>rab13_133:182_3+mut
gcttcgatatccgcatgctaattgcctcctattcaccctgaacctggaggctagacctgagggagtcggactgagggattgcagatgggagaactgtggtggcacctcaaggggagatgaggggaataaggagaccggcgaggacgagacgggcaggcccctttactgcgccgtacccgtccctagtattatatgtctagtcacagaagggatttgagaagaggaaaggaagaagaaatgaatggctcaggccttggacagtccaacattaaagtcaacactcttgcggtcgcactagtg
>rab13_134:183_1+mut
gcttcgatatccgcatgctaattgcctcctattcaccctgaacctggaggctagacctgagggagtcggactgagggattgcagatgggagaactgtggtggcacctcaaggggagatgaggggaataaggagaccggcgaggacgagacggatagtctacaacaatccctttaatttgttcctggcccggcatggcaaacgtcagaagggatttgagaagaggaaaggaagaagaaatgaatggctcaggccttggacagtccaacattaaagtcaacactcttgcggtcgcactagtg
>rab13_134:183_2+mut
gcttcgatatccgcatgctaattgcctcctattcaccctgaacctggaggctagacctgagggagtcggactgagggattgcagatgggagaactgtggtggcacctcaaggggagatgaggggaataaggagaccggcgaggacgagacggagccctaaatattcttctccctaaaacaatgatccaacgaacgctccaattcagaagggatttgagaagaggaaaggaagaagaaatgaatggctcaggccttggacagtccaacattaaagtcaacactcttgcggtcgcactagtg
>rab13_134:183_3+mut
gcttcgatatccgcatgctaattgcctcctattcaccctgaacctggaggctagacctgagggagtcggactgagggattgcagatgggagaactgtggtggcacctcaaggggagatgaggggaataaggagaccggcgaggacgagacggattccttcatttttagttctgaaatccaacctacctagacaacgcccaattcagaagggatttgagaagaggaaaggaagaagaaatgaatggctcaggccttggacagtccaacattaaagtcaacactcttgcggtcgcactagtg
>rab13_135:184_1+mut
gcttcgatatccgcatgctaattgcctcctattcaccctgaacctggaggctagacctgagggagtcggactgagggattgcagatgggagaactgtggtggcacctcaaggggagatgaggggaataaggagaccggcgaggacgagacggaaattcattcgtacctggtattataacttgttacgattaaacgcctagattaagaagggatttgagaagaggaaaggaagaagaaatgaatggctcaggccttggacagtccaacattaaagtcaacactcttgcggtcgcactagtg
>rab13_135:184_2+mut
gcttcgatatccgcatgctaattgcctcctattcaccctgaacctggaggctagacctgagggagtcggactgagggattgcagatgggagaactgtggtggcacctcaaggggagatgaggggaataaggagaccggcgaggacgagacggaatgggtatctgtcctggaagcaccacacgttttgtctgaaacgttcgagttagaagggatttgagaagaggaaaggaagaagaaatgaatggctcaggccttggacagtccaacattaaagtcaacactcttgcggtcgcactagtg
>cdc42_96:105_2+mut
gcttcgatatccgcatgctaaggctgggatatgggctctgattgacagggaaggatagaaaagggggagcgaggcaagtgagagaggggagaaggcggcgacggagcaaagggagtacgatcattgtgatgtaatcagaagatggatgctaacccgaaaagaggagagaaggacaaaacatgtgatgaggaggatgcctgagaggggaggggaggagggagagtgaggcaggggagaacccaaacccgagaacttttctctggggtggggcttgggattgctcttgcggtcgcactagtg
>rab13_135:184_3+mut
gcttcgatatccgcatgctaattgcctcctattcaccctgaacctggaggctagacctgagggagtcggactgagggattgcagatgggagaactgtggtggcacctcaaggggagatgaggggaataaggagaccggcgaggacgagacggaacttcctactttatttgtagtctatgaaccattttttacaaggcttcacgaagaagggatttgagaagaggaaaggaagaagaaatgaatggctcaggccttggacagtccaacattaaagtcaacactcttgcggtcgcactagtg
>rab13_136:185_1+mut
gcttcgatatccgcatgctaattgcctcctattcaccctgaacctggaggctagacctgagggagtcggactgagggattgcagatgggagaactgtggtggcacctcaaggggagatgaggggaataaggagaccggcgaggacgagacggaagttgctatttaacctcttgctcactcatcggtgcacgaccttgttaatgaggaagggatttgagaagaggaaaggaagaagaaatgaatggctcaggccttggacagtccaacattaaagtcaacactcttgcggtcgcactagtg
>rab13_136:185_2+mut
gcttcgatatccgcatgctaattgcctcctattcaccctgaacctggaggctagacctgagggagtcggactgagggattgcagatgggagaactgtggtggcacctcaaggggagatgaggggaataaggagaccggcgaggacgagacggaagcttccacgtcaacgcaacatcacttattgtggtccaactcggacgatcaggaagggatttgagaagaggaaaggaagaagaaatgaatggctcaggccttggacagtccaacattaaagtcaacactcttgcggtcgcactagtg
>rab13_136:185_3+mut
gcttcgatatccgcatgctaattgcctcctattcaccctgaacctggaggctagacctgagggagtcggactgagggattgcagatgggagaactgtggtggcacctcaaggggagatgaggggaataaggagaccggcgaggacgagacggaaggtccaaaacactttcaagccctctcctttgggatgctcttcgtcgactttgaagggatttgagaagaggaaaggaagaagaaatgaatggctcaggccttggacagtccaacattaaagtcaacactcttgcggtcgcactagtg
>rab13_137:186_1+mut
gcttcgatatccgcatgctaattgcctcctattcaccctgaacctggaggctagacctgagggagtcggactgagggattgcagatgggagaactgtggtggcacctcaaggggagatgaggggaataaggagaccggcgaggacgagacggaagagcacactgaaagctttgcttcatctggtagcactgcatgccaaatcctgcaagggatttgagaagaggaaaggaagaagaaatgaatggctcaggccttggacagtccaacattaaagtcaacactcttgcggtcgcactagtg
>rab13_137:186_2+mut
gcttcgatatccgcatgctaattgcctcctattcaccctgaacctggaggctagacctgagggagtcggactgagggattgcagatgggagaactgtggtggcacctcaaggggagatgaggggaataaggagaccggcgaggacgagacggaagattaacatcccatctctgtacccgaactgtgccacctatcgtatgagtacaaagggatttgagaagaggaaaggaagaagaaatgaatggctcaggccttggacagtccaacattaaagtcaacactcttgcggtcgcactagtg
>rab13_137:186_3+mut
gcttcgatatccgcatgctaattgcctcctattcaccctgaacctggaggctagacctgagggagtcggactgagggattgcagatgggagaactgtggtggcacctcaaggggagatgaggggaataaggagaccggcgaggacgagacggaagacccatctgtaattgctgtccacgtatgaacctcgaactgggacgtggagcaagggatttgagaagaggaaaggaagaagaaatgaatggctcaggccttggacagtccaacattaaagtcaacactcttgcggtcgcactagtg
>rab13_138:187_1+mut
gcttcgatatccgcatgctaattgcctcctattcaccctgaacctggaggctagacctgagggagtcggactgagggattgcagatgggagaactgtggtggcacctcaaggggagatgaggggaataaggagaccggcgaggacgagacggaagaaccaatattcccgccagttactgtcggatcctccccattcttactttgtacagggatttgagaagaggaaaggaagaagaaatgaatggctcaggccttggacagtccaacattaaagtcaacactcttgcggtcgcactagtg
>rab13_138:187_2+mut
gcttcgatatccgcatgctaattgcctcctattcaccctgaacctggaggctagacctgagggagtcggactgagggattgcagatgggagaactgtggtggcacctcaaggggagatgaggggaataaggagaccggcgaggacgagacggaagaataaactgaatgggcagaaccagtcgcggccctgctgttgtcaaagtttacagggatttgagaagaggaaaggaagaagaaatgaatggctcaggccttggacagtccaacattaaagtcaacactcttgcggtcgcactagtg
>rab13_138:187_3+mut
gcttcgatatccgcatgctaattgcctcctattcaccctgaacctggaggctagacctgagggagtcggactgagggattgcagatgggagaactgtggtggcacctcaaggggagatgaggggaataaggagaccggcgaggacgagacggaagaatctacacatacgtatgcattctctcggtgttatcaaatgtttaacgtcatagggatttgagaagaggaaaggaagaagaaatgaatggctcaggccttggacagtccaacattaaagtcaacactcttgcggtcgcactagtg
>cdc42_96:105_3+mut
gcttcgatatccgcatgctaaggctgggatatgggctctgattgacagggaaggatagaaaagggggagcgaggcaagtgagagaggggagaaggcggcgacggagcaaagggagactgcgacccgtgatgtaatcagaagatggatgctaacccgaaaagaggagagaaggacaaaacatgtgatgaggaggatgcctgagaggggaggggaggagggagagtgaggcaggggagaacccaaacccgagaacttttctctggggtggggcttgggattgctcttgcggtcgcactagtg
>rab13_139:188_1+mut
gcttcgatatccgcatgctaattgcctcctattcaccctgaacctggaggctagacctgagggagtcggactgagggattgcagatgggagaactgtggtggcacctcaaggggagatgaggggaataaggagaccggcgaggacgagacggaagaaactctaccttgtttttttaactacctggctaacgtactgttaattgattctgggatttgagaagaggaaaggaagaagaaatgaatggctcaggccttggacagtccaacattaaagtcaacactcttgcggtcgcactagtg
>rab13_139:188_2+mut
gcttcgatatccgcatgctaattgcctcctattcaccctgaacctggaggctagacctgagggagtcggactgagggattgcagatgggagaactgtggtggcacctcaaggggagatgaggggaataaggagaccggcgaggacgagacggaagaaataacagttagcgactcttctcttttttggctcgccatccatctgcggttggggatttgagaagaggaaaggaagaagaaatgaatggctcaggccttggacagtccaacattaaagtcaacactcttgcggtcgcactagtg
>rab13_139:188_3+mut
gcttcgatatccgcatgctaattgcctcctattcaccctgaacctggaggctagacctgagggagtcggactgagggattgcagatgggagaactgtggtggcacctcaaggggagatgaggggaataaggagaccggcgaggacgagacggaagaaaatcttttccctccagacacttctgtgacctagaagcgttaaccccggaccgggatttgagaagaggaaaggaagaagaaatgaatggctcaggccttggacagtccaacattaaagtcaacactcttgcggtcgcactagtg
>rab13_140:189_1+mut
gcttcgatatccgcatgctaattgcctcctattcaccctgaacctggaggctagacctgagggagtcggactgagggattgcagatgggagaactgtggtggcacctcaaggggagatgaggggaataaggagaccggcgaggacgagacggaagaaagcaatcactgtcctcattttttatgggtcttggtctgttacatgcatttccggatttgagaagaggaaaggaagaagaaatgaatggctcaggccttggacagtccaacattaaagtcaacactcttgcggtcgcactagtg
>rab13_140:189_2+mut
gcttcgatatccgcatgctaattgcctcctattcaccctgaacctggaggctagacctgagggagtcggactgagggattgcagatgggagaactgtggtggcacctcaaggggagatgaggggaataaggagaccggcgaggacgagacggaagaaagtcctttcatggcttctttcgtttcttttcccctcctgcctctgggccggaggatttgagaagaggaaaggaagaagaaatgaatggctcaggccttggacagtccaacattaaagtcaacactcttgcggtcgcactagtg
>rab13_140:189_3+mut
gcttcgatatccgcatgctaattgcctcctattcaccctgaacctggaggctagacctgagggagtcggactgagggattgcagatgggagaactgtggtggcacctcaaggggagatgaggggaataaggagaccggcgaggacgagacggaagaaagaacggctcgcgacgatttatcctcaactatggcgatccctcctgatatccggatttgagaagaggaaaggaagaagaaatgaatggctcaggccttggacagtccaacattaaagtcaacactcttgcggtcgcactagtg
>rab13_141:190_1+mut
gcttcgatatccgcatgctaattgcctcctattcaccctgaacctggaggctagacctgagggagtcggactgagggattgcagatgggagaactgtggtggcacctcaaggggagatgaggggaataaggagaccggcgaggacgagacggaagaaaggcttgatcgttcatccactcactgatggctggtctttgatactggtctgtagatttgagaagaggaaaggaagaagaaatgaatggctcaggccttggacagtccaacattaaagtcaacactcttgcggtcgcactagtg
>rab13_141:190_2+mut
gcttcgatatccgcatgctaattgcctcctattcaccctgaacctggaggctagacctgagggagtcggactgagggattgcagatgggagaactgtggtggcacctcaaggggagatgaggggaataaggagaccggcgaggacgagacggaagaaaggcaatctacgttcctattattaccgtgtctcaccttgtatattgagattacgatttgagaagaggaaaggaagaagaaatgaatggctcaggccttggacagtccaacattaaagtcaacactcttgcggtcgcactagtg
>rab13_141:190_3+mut
gcttcgatatccgcatgctaattgcctcctattcaccctgaacctggaggctagacctgagggagtcggactgagggattgcagatgggagaactgtggtggcacctcaaggggagatgaggggaataaggagaccggcgaggacgagacggaagaaaggtctgcttgcctccttatcgacttttgccctacgttccttattgatatcttgatttgagaagaggaaaggaagaagaaatgaatggctcaggccttggacagtccaacattaaagtcaacactcttgcggtcgcactagtg
>rab13_142:191_1+mut
gcttcgatatccgcatgctaattgcctcctattcaccctgaacctggaggctagacctgagggagtcggactgagggattgcagatgggagaactgtggtggcacctcaaggggagatgaggggaataaggagaccggcgaggacgagacggaagaaagggcgtctcgcctccttctacacctttgtactctgacgccaatcctcacccttatttgagaagaggaaaggaagaagaaatgaatggctcaggccttggacagtccaacattaaagtcaacactcttgcggtcgcactagtg
>cdc42_97:106_1+mut
gcttcgatatccgcatgctaaggctgggatatgggctctgattgacagggaaggatagaaaagggggagcgaggcaagtgagagaggggagaaggcggcgacggagcaaagggaggtctactagaatgatgtaatcagaagatggatgctaacccgaaaagaggagagaaggacaaaacatgtgatgaggaggatgcctgagaggggaggggaggagggagagtgaggcaggggagaacccaaacccgagaacttttctctggggtggggcttgggattgctcttgcggtcgcactagtg
>rab13_142:191_2+mut
gcttcgatatccgcatgctaattgcctcctattcaccctgaacctggaggctagacctgagggagtcggactgagggattgcagatgggagaactgtggtggcacctcaaggggagatgaggggaataaggagaccggcgaggacgagacggaagaaagggatctcagggtccaaaacgcctttacccctgccaccgccgagcggcgttcaatttgagaagaggaaaggaagaagaaatgaatggctcaggccttggacagtccaacattaaagtcaacactcttgcggtcgcactagtg
>rab13_142:191_3+mut
gcttcgatatccgcatgctaattgcctcctattcaccctgaacctggaggctagacctgagggagtcggactgagggattgcagatgggagaactgtggtggcacctcaaggggagatgaggggaataaggagaccggcgaggacgagacggaagaaagggagtaaagtcatgaatcattacgttgttccgcgaccgcagtgtgtctgaaaatttgagaagaggaaaggaagaagaaatgaatggctcaggccttggacagtccaacattaaagtcaacactcttgcggtcgcactagtg
>rab13_143:192_1+mut
gcttcgatatccgcatgctaattgcctcctattcaccctgaacctggaggctagacctgagggagtcggactgagggattgcagatgggagaactgtggtggcacctcaaggggagatgaggggaataaggagaccggcgaggacgagacggaagaaaggggtttcccgcaagtctaataagcatcgaccgcgattttcgccgggaccttattttgagaagaggaaaggaagaagaaatgaatggctcaggccttggacagtccaacattaaagtcaacactcttgcggtcgcactagtg
>rab13_143:192_2+mut
gcttcgatatccgcatgctaattgcctcctattcaccctgaacctggaggctagacctgagggagtcggactgagggattgcagatgggagaactgtggtggcacctcaaggggagatgaggggaataaggagaccggcgaggacgagacggaagaaaggggactactctcactttaactatcaacgaaggccttttaaccggtcagccatgtttgagaagaggaaaggaagaagaaatgaatggctcaggccttggacagtccaacattaaagtcaacactcttgcggtcgcactagtg
>rab13_143:192_3+mut
gcttcgatatccgcatgctaattgcctcctattcaccctgaacctggaggctagacctgagggagtcggactgagggattgcagatgggagaactgtggtggcacctcaaggggagatgaggggaataaggagaccggcgaggacgagacggaagaaaggggtgtctcctatcataacctctggttcccgccgtgggatgaggggctctccgtttgagaagaggaaaggaagaagaaatgaatggctcaggccttggacagtccaacattaaagtcaacactcttgcggtcgcactagtg
>rab13_144:193_1+mut
gcttcgatatccgcatgctaattgcctcctattcaccctgaacctggaggctagacctgagggagtcggactgagggattgcagatgggagaactgtggtggcacctcaaggggagatgaggggaataaggagaccggcgaggacgagacggaagaaaggggcgtcatttttgctatctctgcaattctcgtcctctcagcgcattcttactcttgagaagaggaaaggaagaagaaatgaatggctcaggccttggacagtccaacattaaagtcaacactcttgcggtcgcactagtg
>rab13_144:193_2+mut
gcttcgatatccgcatgctaattgcctcctattcaccctgaacctggaggctagacctgagggagtcggactgagggattgcagatgggagaactgtggtggcacctcaaggggagatgaggggaataaggagaccggcgaggacgagacggaagaaaggggctcactgtaccatcattctggttccttcgtctccctcgctcggctgccatcttgagaagaggaaaggaagaagaaatgaatggctcaggccttggacagtccaacattaaagtcaacactcttgcggtcgcactagtg
>rab13_144:193_3+mut
gcttcgatatccgcatgctaattgcctcctattcaccctgaacctggaggctagacctgagggagtcggactgagggattgcagatgggagaactgtggtggcacctcaaggggagatgaggggaataaggagaccggcgaggacgagacggaagaaaggggcgtattgcctcctcaagtatcgggcatgccgcggtacgtcgggtggtctgattgagaagaggaaaggaagaagaaatgaatggctcaggccttggacagtccaacattaaagtcaacactcttgcggtcgcactagtg
>rab13_145:194_1+mut
gcttcgatatccgcatgctaattgcctcctattcaccctgaacctggaggctagacctgagggagtcggactgagggattgcagatgggagaactgtggtggcacctcaaggggagatgaggggaataaggagaccggcgaggacgagacggaagaaaggggcacatgccctttaatctcatcagtcttcccgtcccccatgcggttcccatggtgagaagaggaaaggaagaagaaatgaatggctcaggccttggacagtccaacattaaagtcaacactcttgcggtcgcactagtg
>rab13_145:194_2+mut
gcttcgatatccgcatgctaattgcctcctattcaccctgaacctggaggctagacctgagggagtcggactgagggattgcagatgggagaactgtggtggcacctcaaggggagatgaggggaataaggagaccggcgaggacgagacggaagaaaggggcacctctcttgaattacctttatggtaggtacgctataatgactgttactactgagaagaggaaaggaagaagaaatgaatggctcaggccttggacagtccaacattaaagtcaacactcttgcggtcgcactagtg
>cdc42_97:106_2+mut
gcttcgatatccgcatgctaaggctgggatatgggctctgattgacagggaaggatagaaaagggggagcgaggcaagtgagagaggggagaaggcggcgacggagcaaagggaggacgcgaatactgatgtaatcagaagatggatgctaacccgaaaagaggagagaaggacaaaacatgtgatgaggaggatgcctgagaggggaggggaggagggagagtgaggcaggggagaacccaaacccgagaacttttctctggggtggggcttgggattgctcttgcggtcgcactagtg
>rab13_145:194_3+mut
gcttcgatatccgcatgctaattgcctcctattcaccctgaacctggaggctagacctgagggagtcggactgagggattgcagatgggagaactgtggtggcacctcaaggggagatgaggggaataaggagaccggcgaggacgagacggaagaaaggggcatccgggtcgctttacccgtaattcccgtgagcccaacggatcggtcttaatgagaagaggaaaggaagaagaaatgaatggctcaggccttggacagtccaacattaaagtcaacactcttgcggtcgcactagtg
>rab13_146:195_1+mut
gcttcgatatccgcatgctaattgcctcctattcaccctgaacctggaggctagacctgagggagtcggactgagggattgcagatgggagaactgtggtggcacctcaaggggagatgaggggaataaggagaccggcgaggacgagacggaagaaaggggcagcctcgtttcctaacaacgaagttctccaatctctgccgggactcatccccgagaagaggaaaggaagaagaaatgaatggctcaggccttggacagtccaacattaaagtcaacactcttgcggtcgcactagtg
>rab13_146:195_2+mut
gcttcgatatccgcatgctaattgcctcctattcaccctgaacctggaggctagacctgagggagtcggactgagggattgcagatgggagaactgtggtggcacctcaaggggagatgaggggaataaggagaccggcgaggacgagacggaagaaaggggcagacgcccatactctgcactgagtccgccgattcctaacgtccccaccgccagagaagaggaaaggaagaagaaatgaatggctcaggccttggacagtccaacattaaagtcaacactcttgcggtcgcactagtg
>rab13_146:195_3+mut
gcttcgatatccgcatgctaattgcctcctattcaccctgaacctggaggctagacctgagggagtcggactgagggattgcagatgggagaactgtggtggcacctcaaggggagatgaggggaataaggagaccggcgaggacgagacggaagaaaggggcagaagttctgattacgacctgactaacgtcacctcacatggtcctactggcagagaagaggaaaggaagaagaaatgaatggctcaggccttggacagtccaacattaaagtcaacactcttgcggtcgcactagtg
>rab13_147:196_1+mut
gcttcgatatccgcatgctaattgcctcctattcaccctgaacctggaggctagacctgagggagtcggactgagggattgcagatgggagaactgtggtggcacctcaaggggagatgaggggaataaggagaccggcgaggacgagacggaagaaaggggcaggtctgatccctcacaatgaattatcgaactctcccctgacctcttagacacagaagaggaaaggaagaagaaatgaatggctcaggccttggacagtccaacattaaagtcaacactcttgcggtcgcactagtg
>rab13_147:196_2+mut
gcttcgatatccgcatgctaattgcctcctattcaccctgaacctggaggctagacctgagggagtcggactgagggattgcagatgggagaactgtggtggcacctcaaggggagatgaggggaataaggagaccggcgaggacgagacggaagaaaggggcaggatgcctgataaacatgtgttctagaactggcaccacttgatcttacggcaagaagaggaaaggaagaagaaatgaatggctcaggccttggacagtccaacattaaagtcaacactcttgcggtcgcactagtg
>rab13_147:196_3+mut
gcttcgatatccgcatgctaattgcctcctattcaccctgaacctggaggctagacctgagggagtcggactgagggattgcagatgggagaactgtggtggcacctcaaggggagatgaggggaataaggagaccggcgaggacgagacggaagaaaggggcaggacgcacgcatacctcggttgtacgctctttgatctcgactcgaaagggaaagaagaggaaaggaagaagaaatgaatggctcaggccttggacagtccaacattaaagtcaacactcttgcggtcgcactagtg
>rab13_148:197_1+mut
gcttcgatatccgcatgctaattgcctcctattcaccctgaacctggaggctagacctgagggagtcggactgagggattgcagatgggagaactgtggtggcacctcaaggggagatgaggggaataaggagaccggcgaggacgagacggaagaaaggggcagggcccccgtatactaatgtattatcaaacggccccatttttctttctgacaggaagaggaaaggaagaagaaatgaatggctcaggccttggacagtccaacattaaagtcaacactcttgcggtcgcactagtg
>rab13_148:197_2+mut
gcttcgatatccgcatgctaattgcctcctattcaccctgaacctggaggctagacctgagggagtcggactgagggattgcagatgggagaactgtggtggcacctcaaggggagatgaggggaataaggagaccggcgaggacgagacggaagaaaggggcagggttcaatcaatactaccggtctctaccttgtaagcctttcctctctcccaggaagaggaaaggaagaagaaatgaatggctcaggccttggacagtccaacattaaagtcaacactcttgcggtcgcactagtg
>rab13_148:197_3+mut
gcttcgatatccgcatgctaattgcctcctattcaccctgaacctggaggctagacctgagggagtcggactgagggattgcagatgggagaactgtggtggcacctcaaggggagatgaggggaataaggagaccggcgaggacgagacggaagaaaggggcagggtcgttcttctcctatcgtgcctgatcttgtcagccctccgttcctcggatgaagaggaaaggaagaagaaatgaatggctcaggccttggacagtccaacattaaagtcaacactcttgcggtcgcactagtg
>cdc42_97:106_3+mut
gcttcgatatccgcatgctaaggctgggatatgggctctgattgacagggaaggatagaaaagggggagcgaggcaagtgagagaggggagaaggcggcgacggagcaaagggaggccttcctgcctgatgtaatcagaagatggatgctaacccgaaaagaggagagaaggacaaaacatgtgatgaggaggatgcctgagaggggaggggaggagggagagtgaggcaggggagaacccaaacccgagaacttttctctggggtggggcttgggattgctcttgcggtcgcactagtg
>rab13_149:198_1+mut
gcttcgatatccgcatgctaattgcctcctattcaccctgaacctggaggctagacctgagggagtcggactgagggattgcagatgggagaactgtggtggcacctcaaggggagatgaggggaataaggagaccggcgaggacgagacggaagaaaggggcagggattttccatccccttcgaccttgctcttgttaatcttcagttttgaaatccaagaggaaaggaagaagaaatgaatggctcaggccttggacagtccaacattaaagtcaacactcttgcggtcgcactagtg
>rab13_149:198_2+mut
gcttcgatatccgcatgctaattgcctcctattcaccctgaacctggaggctagacctgagggagtcggactgagggattgcagatgggagaactgtggtggcacctcaaggggagatgaggggaataaggagaccggcgaggacgagacggaagaaaggggcagggaggattttatctacgcaaggcccaaaacggatgtcctcatctaaccggcctaagaggaaaggaagaagaaatgaatggctcaggccttggacagtccaacattaaagtcaacactcttgcggtcgcactagtg
>rab13_149:198_3+mut
gcttcgatatccgcatgctaattgcctcctattcaccctgaacctggaggctagacctgagggagtcggactgagggattgcagatgggagaactgtggtggcacctcaaggggagatgaggggaataaggagaccggcgaggacgagacggaagaaaggggcagggactcatttatccaccctatcaagcaattggctaccggcctcatctggccgtaagaggaaaggaagaagaaatgaatggctcaggccttggacagtccaacattaaagtcaacactcttgcggtcgcactagtg
>rab13_150:199_1+mut
gcttcgatatccgcatgctaattgcctcctattcaccctgaacctggaggctagacctgagggagtcggactgagggattgcagatgggagaactgtggtggcacctcaaggggagatgaggggaataaggagaccggcgaggacgagacggaagaaaggggcagggaaccattacctcatgtgactcttaacaggtataagtagtgtaaaccgccgatagaggaaaggaagaagaaatgaatggctcaggccttggacagtccaacattaaagtcaacactcttgcggtcgcactagtg
>rab13_150:199_2+mut
gcttcgatatccgcatgctaattgcctcctattcaccctgaacctggaggctagacctgagggagtcggactgagggattgcagatgggagaactgtggtggcacctcaaggggagatgaggggaataaggagaccggcgaggacgagacggaagaaaggggcagggaacatttactcgcctctagtacggtgctgcccctgcggtgtttccaacctagagaggaaaggaagaagaaatgaatggctcaggccttggacagtccaacattaaagtcaacactcttgcggtcgcactagtg
>rab13_150:199_3+mut
gcttcgatatccgcatgctaattgcctcctattcaccctgaacctggaggctagacctgagggagtcggactgagggattgcagatgggagaactgtggtggcacctcaaggggagatgaggggaataaggagaccggcgaggacgagacggaagaaaggggcagggaagcacacaatgtcggttggcccacctcctttcacttcaggatctaagtgtgagaggaaaggaagaagaaatgaatggctcaggccttggacagtccaacattaaagtcaacactcttgcggtcgcactagtg
>rab13_151:200_1+mut
gcttcgatatccgcatgctaattgcctcctattcaccctgaacctggaggctagacctgagggagtcggactgagggattgcagatgggagaactgtggtggcacctcaaggggagatgaggggaataaggagaccggcgaggacgagacggaagaaaggggcagggaaaaactatattctggttgcatgatgatcctacagtggcgcaaacagcctagggaggaaaggaagaagaaatgaatggctcaggccttggacagtccaacattaaagtcaacactcttgcggtcgcactagtg
>rab13_151:200_2+mut
gcttcgatatccgcatgctaattgcctcctattcaccctgaacctggaggctagacctgagggagtcggactgagggattgcagatgggagaactgtggtggcacctcaaggggagatgaggggaataaggagaccggcgaggacgagacggaagaaaggggcagggaaatttatatctcagcttgtcttacgatttccccctatctcatataaaagctggaggaaaggaagaagaaatgaatggctcaggccttggacagtccaacattaaagtcaacactcttgcggtcgcactagtg
>rab13_151:200_3+mut
gcttcgatatccgcatgctaattgcctcctattcaccctgaacctggaggctagacctgagggagtcggactgagggattgcagatgggagaactgtggtggcacctcaaggggagatgaggggaataaggagaccggcgaggacgagacggaagaaaggggcagggaaaaagctctttacttatttaaggccaggcctacttggtccatctacccgattgaggaaaggaagaagaaatgaatggctcaggccttggacagtccaacattaaagtcaacactcttgcggtcgcactagtg
>rab13_152:201_1+mut
gcttcgatatccgcatgctaattgcctcctattcaccctgaacctggaggctagacctgagggagtcggactgagggattgcagatgggagaactgtggtggcacctcaaggggagatgaggggaataaggagaccggcgaggacgagacggaagaaaggggcagggaaagagatactttagcgaggactctccctcctgcgcacccgactccccaccctaaggaaaggaagaagaaatgaatggctcaggccttggacagtccaacattaaagtcaacactcttgcggtcgcactagtg
>cdc42_98:107_1+mut
gcttcgatatccgcatgctaaggctgggatatgggctctgattgacagggaaggatagaaaagggggagcgaggcaagtgagagaggggagaaggcggcgacggagcaaagggaggggccgcagaaagatgtaatcagaagatggatgctaacccgaaaagaggagagaaggacaaaacatgtgatgaggaggatgcctgagaggggaggggaggagggagagtgaggcaggggagaacccaaacccgagaacttttctctggggtggggcttgggattgctcttgcggtcgcactagtg
>rab13_152:201_2+mut
gcttcgatatccgcatgctaattgcctcctattcaccctgaacctggaggctagacctgagggagtcggactgagggattgcagatgggagaactgtggtggcacctcaaggggagatgaggggaataaggagaccggcgaggacgagacggaagaaaggggcagggaaagttcttacttcggtactctcacctgcctcactgagatctcttaacattcgtaggaaaggaagaagaaatgaatggctcaggccttggacagtccaacattaaagtcaacactcttgcggtcgcactagtg
>rab13_152:201_3+mut
gcttcgatatccgcatgctaattgcctcctattcaccctgaacctggaggctagacctgagggagtcggactgagggattgcagatgggagaactgtggtggcacctcaaggggagatgaggggaataaggagaccggcgaggacgagacggaagaaaggggcagggaaagccaaaatgatggtgtctaggtaattcaaattctcccccttgcggcgttccaggaaaggaagaagaaatgaatggctcaggccttggacagtccaacattaaagtcaacactcttgcggtcgcactagtg
>rab13_153:202_1+mut
gcttcgatatccgcatgctaattgcctcctattcaccctgaacctggaggctagacctgagggagtcggactgagggattgcagatgggagaactgtggtggcacctcaaggggagatgaggggaataaggagaccggcgaggacgagacggaagaaaggggcagggaaaggtaacaagtctcattctagccatcggtaacggggacgatttgggagacgctggaaaggaagaagaaatgaatggctcaggccttggacagtccaacattaaagtcaacactcttgcggtcgcactagtg
>rab13_153:202_2+mut
gcttcgatatccgcatgctaattgcctcctattcaccctgaacctggaggctagacctgagggagtcggactgagggattgcagatgggagaactgtggtggcacctcaaggggagatgaggggaataaggagaccggcgaggacgagacggaagaaaggggcagggaaagggtccccctcggaagtaccctgaccgaccccttgccccttcgaccttcgtcggaaaggaagaagaaatgaatggctcaggccttggacagtccaacattaaagtcaacactcttgcggtcgcactagtg
>rab13_153:202_3+mut
gcttcgatatccgcatgctaattgcctcctattcaccctgaacctggaggctagacctgagggagtcggactgagggattgcagatgggagaactgtggtggcacctcaaggggagatgaggggaataaggagaccggcgaggacgagacggaagaaaggggcagggaaaggtctatcccacgatgcaacgtcatgcaccatgtttctactccaatgcttagggaaaggaagaagaaatgaatggctcaggccttggacagtccaacattaaagtcaacactcttgcggtcgcactagtg
>rab13_154:203_1+mut
gcttcgatatccgcatgctaattgcctcctattcaccctgaacctggaggctagacctgagggagtcggactgagggattgcagatgggagaactgtggtggcacctcaaggggagatgaggggaataaggagaccggcgaggacgagacggaagaaaggggcagggaaaggattcccgaagcattgcttcacaggtctgaggttagtaattggaccatgcgtgaaaggaagaagaaatgaatggctcaggccttggacagtccaacattaaagtcaacactcttgcggtcgcactagtg
>rab13_154:203_2+mut
gcttcgatatccgcatgctaattgcctcctattcaccctgaacctggaggctagacctgagggagtcggactgagggattgcagatgggagaactgtggtggcacctcaaggggagatgaggggaataaggagaccggcgaggacgagacggaagaaaggggcagggaaaggacacaatttctttctcccacaagtcaaccggacatccatggaattcctagagaaaggaagaagaaatgaatggctcaggccttggacagtccaacattaaagtcaacactcttgcggtcgcactagtg
>rab13_154:203_3+mut
gcttcgatatccgcatgctaattgcctcctattcaccctgaacctggaggctagacctgagggagtcggactgagggattgcagatgggagaactgtggtggcacctcaaggggagatgaggggaataaggagaccggcgaggacgagacggaagaaaggggcagggaaaggatctctttagcttggaatgcccgttacgtctgtacgttacagctcacgtctgaaaggaagaagaaatgaatggctcaggccttggacagtccaacattaaagtcaacactcttgcggtcgcactagtg
>rab13_155:204_1+mut
gcttcgatatccgcatgctaattgcctcctattcaccctgaacctggaggctagacctgagggagtcggactgagggattgcagatgggagaactgtggtggcacctcaaggggagatgaggggaataaggagaccggcgaggacgagacggaagaaaggggcagggaaaggagtccataacgaacgatgctaatggtcaagcatcgcaactggatgatccctcaaaggaagaagaaatgaatggctcaggccttggacagtccaacattaaagtcaacactcttgcggtcgcactagtg
>rab13_155:204_2+mut
gcttcgatatccgcatgctaattgcctcctattcaccctgaacctggaggctagacctgagggagtcggactgagggattgcagatgggagaactgtggtggcacctcaaggggagatgaggggaataaggagaccggcgaggacgagacggaagaaaggggcagggaaaggagcttctatcgtactttcccaaggtcagactacctgatttgagtcatctgataaaggaagaagaaatgaatggctcaggccttggacagtccaacattaaagtcaacactcttgcggtcgcactagtg
>cdc42_98:107_2+mut
gcttcgatatccgcatgctaaggctgggatatgggctctgattgacagggaaggatagaaaagggggagcgaggcaagtgagagaggggagaaggcggcgacggagcaaagggagggggtccttctcgatgtaatcagaagatggatgctaacccgaaaagaggagagaaggacaaaacatgtgatgaggaggatgcctgagaggggaggggaggagggagagtgaggcaggggagaacccaaacccgagaacttttctctggggtggggcttgggattgctcttgcggtcgcactagtg
>rab13_155:204_3+mut
gcttcgatatccgcatgctaattgcctcctattcaccctgaacctggaggctagacctgagggagtcggactgagggattgcagatgggagaactgtggtggcacctcaaggggagatgaggggaataaggagaccggcgaggacgagacggaagaaaggggcagggaaaggagcccctattgggtccacgtaattgaactccgcttcctatacacctcctcaaaaaggaagaagaaatgaatggctcaggccttggacagtccaacattaaagtcaacactcttgcggtcgcactagtg
>rab13_156:205_1+mut
gcttcgatatccgcatgctaattgcctcctattcaccctgaacctggaggctagacctgagggagtcggactgagggattgcagatgggagaactgtggtggcacctcaaggggagatgaggggaataaggagaccggcgaggacgagacggaagaaaggggcagggaaaggaggcccgaaccgtggcctcaaatcgtaacctgtctgccttccacgacgtgtagaaggaagaagaaatgaatggctcaggccttggacagtccaacattaaagtcaacactcttgcggtcgcactagtg
>rab13_156:205_2+mut
gcttcgatatccgcatgctaattgcctcctattcaccctgaacctggaggctagacctgagggagtcggactgagggattgcagatgggagaactgtggtggcacctcaaggggagatgaggggaataaggagaccggcgaggacgagacggaagaaaggggcagggaaaggaggaccccttctgttaatgtgtggccagtgttctgttctgaggacctctgaacaaggaagaagaaatgaatggctcaggccttggacagtccaacattaaagtcaacactcttgcggtcgcactagtg
>rab13_156:205_3+mut
gcttcgatatccgcatgctaattgcctcctattcaccctgaacctggaggctagacctgagggagtcggactgagggattgcagatgggagaactgtggtggcacctcaaggggagatgaggggaataaggagaccggcgaggacgagacggaagaaaggggcagggaaaggaggtttgaatcatctcctgtcagtctagtcctcttctctcccgttatcatttgaaggaagaagaaatgaatggctcaggccttggacagtccaacattaaagtcaacactcttgcggtcgcactagtg
>rab13_157:206_1+mut
gcttcgatatccgcatgctaattgcctcctattcaccctgaacctggaggctagacctgagggagtcggactgagggattgcagatgggagaactgtggtggcacctcaaggggagatgaggggaataaggagaccggcgaggacgagacggaagaaaggggcagggaaaggagggacgctggaaccccccagagtgaaaattgcttgcaagacaacagttgctgtaggaagaagaaatgaatggctcaggccttggacagtccaacattaaagtcaacactcttgcggtcgcactagtg
>rab13_157:206_2+mut
gcttcgatatccgcatgctaattgcctcctattcaccctgaacctggaggctagacctgagggagtcggactgagggattgcagatgggagaactgtggtggcacctcaaggggagatgaggggaataaggagaccggcgaggacgagacggaagaaaggggcagggaaaggagggtcctttgtaccctgctacccgatccgcgctggtcatagcattgcatcagtaggaagaagaaatgaatggctcaggccttggacagtccaacattaaagtcaacactcttgcggtcgcactagtg
>rab13_157:206_3+mut
gcttcgatatccgcatgctaattgcctcctattcaccctgaacctggaggctagacctgagggagtcggactgagggattgcagatgggagaactgtggtggcacctcaaggggagatgaggggaataaggagaccggcgaggacgagacggaagaaaggggcagggaaaggagggcacatgcagcgacggccaggcaaccgcggtcgtcatgagttcgtttactgaggaagaagaaatgaatggctcaggccttggacagtccaacattaaagtcaacactcttgcggtcgcactagtg
>rab13_158:207_1+mut
gcttcgatatccgcatgctaattgcctcctattcaccctgaacctggaggctagacctgagggagtcggactgagggattgcagatgggagaactgtggtggcacctcaaggggagatgaggggaataaggagaccggcgaggacgagacggaagaaaggggcagggaaaggaggggatatggatttaatcagctctccacctagcggatatcgatgtccccattccggaagaagaaatgaatggctcaggccttggacagtccaacattaaagtcaacactcttgcggtcgcactagtg
>rab13_158:207_2+mut
gcttcgatatccgcatgctaattgcctcctattcaccctgaacctggaggctagacctgagggagtcggactgagggattgcagatgggagaactgtggtggcacctcaaggggagatgaggggaataaggagaccggcgaggacgagacggaagaaaggggcagggaaaggaggggccaacctatgttgccctcccctgtttggcctttagacgacactctaaggcggaagaagaaatgaatggctcaggccttggacagtccaacattaaagtcaacactcttgcggtcgcactagtg
>rab13_158:207_3+mut
gcttcgatatccgcatgctaattgcctcctattcaccctgaacctggaggctagacctgagggagtcggactgagggattgcagatgggagaactgtggtggcacctcaaggggagatgaggggaataaggagaccggcgaggacgagacggaagaaaggggcagggaaaggaggggttatcctttgccggactttcaaccctgttccctttgaaatctgcgtctttggaagaagaaatgaatggctcaggccttggacagtccaacattaaagtcaacactcttgcggtcgcactagtg
>cdc42_98:107_3+mut
gcttcgatatccgcatgctaaggctgggatatgggctctgattgacagggaaggatagaaaagggggagcgaggcaagtgagagaggggagaaggcggcgacggagcaaagggagggggatttttcagatgtaatcagaagatggatgctaacccgaaaagaggagagaaggacaaaacatgtgatgaggaggatgcctgagaggggaggggaggagggagagtgaggcaggggagaacccaaacccgagaacttttctctggggtggggcttgggattgctcttgcggtcgcactagtg
>rab13_159:208_1+mut
gcttcgatatccgcatgctaattgcctcctattcaccctgaacctggaggctagacctgagggagtcggactgagggattgcagatgggagaactgtggtggcacctcaaggggagatgaggggaataaggagaccggcgaggacgagacggaagaaaggggcagggaaaggaggggggatccgggcaacgcctccttagctgaccggtcagaaacgctttcactgttgaagaagaaatgaatggctcaggccttggacagtccaacattaaagtcaacactcttgcggtcgcactagtg
>rab13_159:208_2+mut
gcttcgatatccgcatgctaattgcctcctattcaccctgaacctggaggctagacctgagggagtcggactgagggattgcagatgggagaactgtggtggcacctcaaggggagatgaggggaataaggagaccggcgaggacgagacggaagaaaggggcagggaaaggaggggggcttcaatcattatgtccgtcgcgcttattttcccggagtgcagcatgccgaagaagaaatgaatggctcaggccttggacagtccaacattaaagtcaacactcttgcggtcgcactagtg
>rab13_159:208_3+mut
gcttcgatatccgcatgctaattgcctcctattcaccctgaacctggaggctagacctgagggagtcggactgagggattgcagatgggagaactgtggtggcacctcaaggggagatgaggggaataaggagaccggcgaggacgagacggaagaaaggggcagggaaaggagggggtacctgtggctcaaacgtccaacctagagtaaataggcttggcgttgtgcgaagaagaaatgaatggctcaggccttggacagtccaacattaaagtcaacactcttgcggtcgcactagtg
>rab13_160:209_1+mut
gcttcgatatccgcatgctaattgcctcctattcaccctgaacctggaggctagacctgagggagtcggactgagggattgcagatgggagaactgtggtggcacctcaaggggagatgaggggaataaggagaccggcgaggacgagacggaagaaaggggcagggaaaggagggggatcttatctaaggacctgtccaccctctggctttgcgcgatgctttcccctaagaagaaatgaatggctcaggccttggacagtccaacattaaagtcaacactcttgcggtcgcactagtg
>rab13_160:209_2+mut
gcttcgatatccgcatgctaattgcctcctattcaccctgaacctggaggctagacctgagggagtcggactgagggattgcagatgggagaactgtggtggcacctcaaggggagatgaggggaataaggagaccggcgaggacgagacggaagaaaggggcagggaaaggagggggactttatttatccccccgcccgctcagtcccatcaggtgacgtgcagccttaagaagaaatgaatggctcaggccttggacagtccaacattaaagtcaacactcttgcggtcgcactagtg
>rab13_160:209_3+mut
gcttcgatatccgcatgctaattgcctcctattcaccctgaacctggaggctagacctgagggagtcggactgagggattgcagatgggagaactgtggtggcacctcaaggggagatgaggggaataaggagaccggcgaggacgagacggaagaaaggggcagggaaaggagggggaacgcttggtctgcgcttcatccccgtatccttccagagcgcccttcgcacaagaagaaatgaatggctcaggccttggacagtccaacattaaagtcaacactcttgcggtcgcactagtg
>rab13_161:210_1+mut
gcttcgatatccgcatgctaattgcctcctattcaccctgaacctggaggctagacctgagggagtcggactgagggattgcagatgggagaactgtggtggcacctcaaggggagatgaggggaataaggagaccggcgaggacgagacggaagaaaggggcagggaaaggagggggagatttatccatcaaatgttcgtgggcagcacttcagctccgtcatttcatcagaagaaatgaatggctcaggccttggacagtccaacattaaagtcaacactcttgcggtcgcactagtg
>rab13_161:210_2+mut
gcttcgatatccgcatgctaattgcctcctattcaccctgaacctggaggctagacctgagggagtcggactgagggattgcagatgggagaactgtggtggcacctcaaggggagatgaggggaataaggagaccggcgaggacgagacggaagaaaggggcagggaaaggagggggagtttgttccatccaactcctcctcggacgcaacggacctcgtgttccccagagaagaaatgaatggctcaggccttggacagtccaacattaaagtcaacactcttgcggtcgcactagtg
>rab13_161:210_3+mut
gcttcgatatccgcatgctaattgcctcctattcaccctgaacctggaggctagacctgagggagtcggactgagggattgcagatgggagaactgtggtggcacctcaaggggagatgaggggaataaggagaccggcgaggacgagacggaagaaaggggcagggaaaggagggggagttgggtttccgtatcgtacgcctatttgccccacattccgtcattgcactagaagaaatgaatggctcaggccttggacagtccaacattaaagtcaacactcttgcggtcgcactagtg
>rab13_162:211_1+mut
gcttcgatatccgcatgctaattgcctcctattcaccctgaacctggaggctagacctgagggagtcggactgagggattgcagatgggagaactgtggtggcacctcaaggggagatgaggggaataaggagaccggcgaggacgagacggaagaaaggggcagggaaaggagggggagggcgttgctcgcgctgccccattgtttgctcgccccccgctttagctttgcgaagaaatgaatggctcaggccttggacagtccaacattaaagtcaacactcttgcggtcgcactagtg
>cdc42_99:108_1+mut
gcttcgatatccgcatgctaaggctgggatatgggctctgattgacagggaaggatagaaaagggggagcgaggcaagtgagagaggggagaaggcggcgacggagcaaagggagggattctacatgaatgtaatcagaagatggatgctaacccgaaaagaggagagaaggacaaaacatgtgatgaggaggatgcctgagaggggaggggaggagggagagtgaggcaggggagaacccaaacccgagaacttttctctggggtggggcttgggattgctcttgcggtcgcactagtg
>rab13_162:211_2+mut
gcttcgatatccgcatgctaattgcctcctattcaccctgaacctggaggctagacctgagggagtcggactgagggattgcagatgggagaactgtggtggcacctcaaggggagatgaggggaataaggagaccggcgaggacgagacggaagaaaggggcagggaaaggagggggaggccttccctccaaccgcctaaggacacgtattagactctccgcctcgcctggaagaaatgaatggctcaggccttggacagtccaacattaaagtcaacactcttgcggtcgcactagtg
>rab13_162:211_3+mut
gcttcgatatccgcatgctaattgcctcctattcaccctgaacctggaggctagacctgagggagtcggactgagggattgcagatgggagaactgtggtggcacctcaaggggagatgaggggaataaggagaccggcgaggacgagacggaagaaaggggcagggaaaggagggggaggtttatcttgacctttgtacacgtccgtcactggaataccagtaccttagggaagaaatgaatggctcaggccttggacagtccaacattaaagtcaacactcttgcggtcgcactagtg
>rab13_163:212_1+mut
gcttcgatatccgcatgctaattgcctcctattcaccctgaacctggaggctagacctgagggagtcggactgagggattgcagatgggagaactgtggtggcacctcaaggggagatgaggggaataaggagaccggcgaggacgagacggaagaaaggggcagggaaaggagggggaggataggtaatccccctgccaccgttatcaaacggaacctgacccgggccctaaagaaatgaatggctcaggccttggacagtccaacattaaagtcaacactcttgcggtcgcactagtg
>rab13_163:212_2+mut
gcttcgatatccgcatgctaattgcctcctattcaccctgaacctggaggctagacctgagggagtcggactgagggattgcagatgggagaactgtggtggcacctcaaggggagatgaggggaataaggagaccggcgaggacgagacggaagaaaggggcagggaaaggagggggaggacaggttatctctttcttgcccattgtccataaaatcgcttaagttattttaagaaatgaatggctcaggccttggacagtccaacattaaagtcaacactcttgcggtcgcactagtg
>rab13_163:212_3+mut
gcttcgatatccgcatgctaattgcctcctattcaccctgaacctggaggctagacctgagggagtcggactgagggattgcagatgggagaactgtggtggcacctcaaggggagatgaggggaataaggagaccggcgaggacgagacggaagaaaggggcagggaaaggagggggaggacaggctatatcagtgacgtcttctggactgaactgcgcaccagcttcgcaaagaaatgaatggctcaggccttggacagtccaacattaaagtcaacactcttgcggtcgcactagtg
>rab13_164:213_1+mut
gcttcgatatccgcatgctaattgcctcctattcaccctgaacctggaggctagacctgagggagtcggactgagggattgcagatgggagaactgtggtggcacctcaaggggagatgaggggaataaggagaccggcgaggacgagacggaagaaaggggcagggaaaggagggggaggaaagcgcccatcatggatgctcagtttcccgccgtcctgataagtgtagtacagaaatgaatggctcaggccttggacagtccaacattaaagtcaacactcttgcggtcgcactagtg
>rab13_164:213_2+mut
gcttcgatatccgcatgctaattgcctcctattcaccctgaacctggaggctagacctgagggagtcggactgagggattgcagatgggagaactgtggtggcacctcaaggggagatgaggggaataaggagaccggcgaggacgagacggaagaaaggggcagggaaaggagggggaggaaatctcacgaatcgtacaccggtctgacctgacttttccccttccatggagagaaatgaatggctcaggccttggacagtccaacattaaagtcaacactcttgcggtcgcactagtg
>rab13_164:213_3+mut
gcttcgatatccgcatgctaattgcctcctattcaccctgaacctggaggctagacctgagggagtcggactgagggattgcagatgggagaactgtggtggcacctcaaggggagatgaggggaataaggagaccggcgaggacgagacggaagaaaggggcagggaaaggagggggaggaaatggctccagactgtactcttgtccactgaactgagccgttcttaaggatagaaatgaatggctcaggccttggacagtccaacattaaagtcaacactcttgcggtcgcactagtg
>rab13_165:214_1+mut
gcttcgatatccgcatgctaattgcctcctattcaccctgaacctggaggctagacctgagggagtcggactgagggattgcagatgggagaactgtggtggcacctcaaggggagatgaggggaataaggagaccggcgaggacgagacggaagaaaggggcagggaaaggagggggaggaacactaagccatcctatatgtagaccccagccgcgtggagcattcccttattgaaatgaatggctcaggccttggacagtccaacattaaagtcaacactcttgcggtcgcactagtg
>rab13_165:214_2+mut
gcttcgatatccgcatgctaattgcctcctattcaccctgaacctggaggctagacctgagggagtcggactgagggattgcagatgggagaactgtggtggcacctcaaggggagatgaggggaataaggagaccggcgaggacgagacggaagaaaggggcagggaaaggagggggaggaacacccctgtaagctctaagtacctgtaacgccctatcactcctccagctgtgaaatgaatggctcaggccttggacagtccaacattaaagtcaacactcttgcggtcgcactagtg
>cdc42_36:40_1+mut
gcttcgatatccgcatgctaaggctgggatatgggctctgattgacagggaaggagcactaagggggagcgaggcaagtgagagaggggagaaggcggcgacggagcaaagggagggaagaggaggtgatgtaatcagaagatggatgctaacccgaaaagaggagagaaggacaaaacatgtgatgaggaggatgcctgagaggggaggggaggagggagagtgaggcaggggagaacccaaacccgagaacttttctctggggtggggcttgggattgctcttgcggtcgcactagtg
>cdc42_99:108_2+mut
gcttcgatatccgcatgctaaggctgggatatgggctctgattgacagggaaggatagaaaagggggagcgaggcaagtgagagaggggagaaggcggcgacggagcaaagggagggagacattcagtatgtaatcagaagatggatgctaacccgaaaagaggagagaaggacaaaacatgtgatgaggaggatgcctgagaggggaggggaggagggagagtgaggcaggggagaacccaaacccgagaacttttctctggggtggggcttgggattgctcttgcggtcgcactagtg
>rab13_165:214_3+mut
gcttcgatatccgcatgctaattgcctcctattcaccctgaacctggaggctagacctgagggagtcggactgagggattgcagatgggagaactgtggtggcacctcaaggggagatgaggggaataaggagaccggcgaggacgagacggaagaaaggggcagggaaaggagggggaggaacgcgtttatatgtgttgagttcttctatgagccgattctttcggtcgttttgaaatgaatggctcaggccttggacagtccaacattaaagtcaacactcttgcggtcgcactagtg
>rab13_166:215_1+mut
gcttcgatatccgcatgctaattgcctcctattcaccctgaacctggaggctagacctgagggagtcggactgagggattgcagatgggagaactgtggtggcacctcaaggggagatgaggggaataaggagaccggcgaggacgagacggaagaaaggggcagggaaaggagggggaggaacctctccgccatgttcactttcagtacccgacacaggagacgcgacggatgaaaatgaatggctcaggccttggacagtccaacattaaagtcaacactcttgcggtcgcactagtg
>rab13_166:215_2+mut
gcttcgatatccgcatgctaattgcctcctattcaccctgaacctggaggctagacctgagggagtcggactgagggattgcagatgggagaactgtggtggcacctcaaggggagatgaggggaataaggagaccggcgaggacgagacggaagaaaggggcagggaaaggagggggaggaacctcaccccgacgtccgttggttcctcatcgaatctcagtattttagtagcaaaatgaatggctcaggccttggacagtccaacattaaagtcaacactcttgcggtcgcactagtg
>rab13_166:215_3+mut
gcttcgatatccgcatgctaattgcctcctattcaccctgaacctggaggctagacctgagggagtcggactgagggattgcagatgggagaactgtggtggcacctcaaggggagatgaggggaataaggagaccggcgaggacgagacggaagaaaggggcagggaaaggagggggaggaacccgcacatcacttacacccgcacgttacacgctacccttttcgatttctccaaatgaatggctcaggccttggacagtccaacattaaagtcaacactcttgcggtcgcactagtg
>rab13_167:216_1+mut
gcttcgatatccgcatgctaattgcctcctattcaccctgaacctggaggctagacctgagggagtcggactgagggattgcagatgggagaactgtggtggcacctcaaggggagatgaggggaataaggagaccggcgaggacgagacggaagaaaggggcagggaaaggagggggaggaaccaccacccacgggaccccgatctgatagccaagcggagttggcacgcaccagaatgaatggctcaggccttggacagtccaacattaaagtcaacactcttgcggtcgcactagtg
>rab13_167:216_2+mut
gcttcgatatccgcatgctaattgcctcctattcaccctgaacctggaggctagacctgagggagtcggactgagggattgcagatgggagaactgtggtggcacctcaaggggagatgaggggaataaggagaccggcgaggacgagacggaagaaaggggcagggaaaggagggggaggaaccagtcggagacgcaagcccatcggccctagatcttcctaacctcttgcttataatgaatggctcaggccttggacagtccaacattaaagtcaacactcttgcggtcgcactagtg
>rab13_167:216_3+mut
gcttcgatatccgcatgctaattgcctcctattcaccctgaacctggaggctagacctgagggagtcggactgagggattgcagatgggagaactgtggtggcacctcaaggggagatgaggggaataaggagaccggcgaggacgagacggaagaaaggggcagggaaaggagggggaggaaccagtctctccccctagattatttttccgcgatgctgtcttctttagcccccgaatgaatggctcaggccttggacagtccaacattaaagtcaacactcttgcggtcgcactagtg
>rab13_168:217_1+mut
gcttcgatatccgcatgctaattgcctcctattcaccctgaacctggaggctagacctgagggagtcggactgagggattgcagatgggagaactgtggtggcacctcaaggggagatgaggggaataaggagaccggcgaggacgagacggaagaaaggggcagggaaaggagggggaggaaccaactcctgccgtcaaacgactccaaatccctgcgccgcttttcattctgttgatgaatggctcaggccttggacagtccaacattaaagtcaacactcttgcggtcgcactagtg
>rab13_168:217_2+mut
gcttcgatatccgcatgctaattgcctcctattcaccctgaacctggaggctagacctgagggagtcggactgagggattgcagatgggagaactgtggtggcacctcaaggggagatgaggggaataaggagaccggcgaggacgagacggaagaaaggggcagggaaaggagggggaggaaccaaaatatatctgtcgagtatagtatacccactcgtactccgcctgtcgcaccatgaatggctcaggccttggacagtccaacattaaagtcaacactcttgcggtcgcactagtg
>rab13_168:217_3+mut
gcttcgatatccgcatgctaattgcctcctattcaccctgaacctggaggctagacctgagggagtcggactgagggattgcagatgggagaactgtggtggcacctcaaggggagatgaggggaataaggagaccggcgaggacgagacggaagaaaggggcagggaaaggagggggaggaaccaaaccatgtccccactccttcttttatcactctgtatcagtcattgcccctgatgaatggctcaggccttggacagtccaacattaaagtcaacactcttgcggtcgcactagtg
>cdc42_99:108_3+mut
gcttcgatatccgcatgctaaggctgggatatgggctctgattgacagggaaggatagaaaagggggagcgaggcaagtgagagaggggagaaggcggcgacggagcaaagggagggactctctaaccatgtaatcagaagatggatgctaacccgaaaagaggagagaaggacaaaacatgtgatgaggaggatgcctgagaggggaggggaggagggagagtgaggcaggggagaacccaaacccgagaacttttctctggggtggggcttgggattgctcttgcggtcgcactagtg
>rab13_169:218_1+mut
gcttcgatatccgcatgctaattgcctcctattcaccctgaacctggaggctagacctgagggagtcggactgagggattgcagatgggagaactgtggtggcacctcaaggggagatgaggggaataaggagaccggcgaggacgagacggaagaaaggggcagggaaaggagggggaggaaccaagtcgcatgtgaaaaggttttttcccacgcctttacattttctttcccctgctgaatggctcaggccttggacagtccaacattaaagtcaacactcttgcggtcgcactagtg
>rab13_169:218_2+mut
gcttcgatatccgcatgctaattgcctcctattcaccctgaacctggaggctagacctgagggagtcggactgagggattgcagatgggagaactgtggtggcacctcaaggggagatgaggggaataaggagaccggcgaggacgagacggaagaaaggggcagggaaaggagggggaggaaccaagctctcttttccatcgactggcacgagattattctcctgctagccggagtttgaatggctcaggccttggacagtccaacattaaagtcaacactcttgcggtcgcactagtg
>rab13_169:218_3+mut
gcttcgatatccgcatgctaattgcctcctattcaccctgaacctggaggctagacctgagggagtcggactgagggattgcagatgggagaactgtggtggcacctcaaggggagatgaggggaataaggagaccggcgaggacgagacggaagaaaggggcagggaaaggagggggaggaaccaagatccgagttctaattagcccaaagggactagtccaccgttttcccgtccctgaatggctcaggccttggacagtccaacattaaagtcaacactcttgcggtcgcactagtg
>rab13_170:219_1+mut
gcttcgatatccgcatgctaattgcctcctattcaccctgaacctggaggctagacctgagggagtcggactgagggattgcagatgggagaactgtggtggcacctcaaggggagatgaggggaataaggagaccggcgaggacgagacggaagaaaggggcagggaaaggagggggaggaaccaaggtgagcctcctaaccgtcggaatcacattagttgtcgctattgctcaggcagaatggctcaggccttggacagtccaacattaaagtcaacactcttgcggtcgcactagtg
>rab13_170:219_2+mut
gcttcgatatccgcatgctaattgcctcctattcaccctgaacctggaggctagacctgagggagtcggactgagggattgcagatgggagaactgtggtggcacctcaaggggagatgaggggaataaggagaccggcgaggacgagacggaagaaaggggcagggaaaggagggggaggaaccaagggaacagtcttctgtacccgctccaggtcagtttcacttaatctggtggcagaatggctcaggccttggacagtccaacattaaagtcaacactcttgcggtcgcactagtg
>rab13_170:219_3+mut
gcttcgatatccgcatgctaattgcctcctattcaccctgaacctggaggctagacctgagggagtcggactgagggattgcagatgggagaactgtggtggcacctcaaggggagatgaggggaataaggagaccggcgaggacgagacggaagaaaggggcagggaaaggagggggaggaaccaaggcacaaggtaccacgtcattaccgacctttttattagtgcctgtgtatctggaatggctcaggccttggacagtccaacattaaagtcaacactcttgcggtcgcactagtg
>rab13_171:220_1+mut
gcttcgatatccgcatgctaattgcctcctattcaccctgaacctggaggctagacctgagggagtcggactgagggattgcagatgggagaactgtggtggcacctcaaggggagatgaggggaataaggagaccggcgaggacgagacggaagaaaggggcagggaaaggagggggaggaaccaaggaaagtgggttctcgattcgtaatggatctttatccggttaggccgtttgctaatggctcaggccttggacagtccaacattaaagtcaacactcttgcggtcgcactagtg
>rab13_171:220_2+mut
gcttcgatatccgcatgctaattgcctcctattcaccctgaacctggaggctagacctgagggagtcggactgagggattgcagatgggagaactgtggtggcacctcaaggggagatgaggggaataaggagaccggcgaggacgagacggaagaaaggggcagggaaaggagggggaggaaccaaggaaaattccccgactagcccaatcccgttcggacccgcgcttgccgcgggacaatggctcaggccttggacagtccaacattaaagtcaacactcttgcggtcgcactagtg
>rab13_171:220_3+mut
gcttcgatatccgcatgctaattgcctcctattcaccctgaacctggaggctagacctgagggagtcggactgagggattgcagatgggagaactgtggtggcacctcaaggggagatgaggggaataaggagaccggcgaggacgagacggaagaaaggggcagggaaaggagggggaggaaccaaggagcatgggtaatgtactccaactcagacttcagtcttcaagttttttgcaaaatggctcaggccttggacagtccaacattaaagtcaacactcttgcggtcgcactagtg
>rab13_172:221_1+mut
gcttcgatatccgcatgctaattgcctcctattcaccctgaacctggaggctagacctgagggagtcggactgagggattgcagatgggagaactgtggtggcacctcaaggggagatgaggggaataaggagaccggcgaggacgagacggaagaaaggggcagggaaaggagggggaggaaccaaggataaacccatatcgttagcaaagaaaccagctctaggtttggtgtttccattatggctcaggccttggacagtccaacattaaagtcaacactcttgcggtcgcactagtg
>cdc42_100:109_1+mut
gcttcgatatccgcatgctaaggctgggatatgggctctgattgacagggaaggatagaaaagggggagcgaggcaagtgagagaggggagaaggcggcgacggagcaaagggagggaacgctgacccgtgtaatcagaagatggatgctaacccgaaaagaggagagaaggacaaaacatgtgatgaggaggatgcctgagaggggaggggaggagggagagtgaggcaggggagaacccaaacccgagaacttttctctggggtggggcttgggattgctcttgcggtcgcactagtg
>rab13_172:221_2+mut
gcttcgatatccgcatgctaattgcctcctattcaccctgaacctggaggctagacctgagggagtcggactgagggattgcagatgggagaactgtggtggcacctcaaggggagatgaggggaataaggagaccggcgaggacgagacggaagaaaggggcagggaaaggagggggaggaaccaaggattaactctagatcgcatgccatggctctccagtaccttcgtatttgccgatatggctcaggccttggacagtccaacattaaagtcaacactcttgcggtcgcactagtg
>rab13_172:221_3+mut
gcttcgatatccgcatgctaattgcctcctattcaccctgaacctggaggctagacctgagggagtcggactgagggattgcagatgggagaactgtggtggcacctcaaggggagatgaggggaataaggagaccggcgaggacgagacggaagaaaggggcagggaaaggagggggaggaaccaaggatagaccttaccttttcgcaactagcagccctgattctccggactttcggtcatggctcaggccttggacagtccaacattaaagtcaacactcttgcggtcgcactagtg
>rab13_173:222_1+mut
gcttcgatatccgcatgctaattgcctcctattcaccctgaacctggaggctagacctgagggagtcggactgagggattgcagatgggagaactgtggtggcacctcaaggggagatgaggggaataaggagaccggcgaggacgagacggaagaaaggggcagggaaaggagggggaggaaccaaggatggcgctctgatgacaccaacggaaacccgagtacgccctccgttggtcctgtggctcaggccttggacagtccaacattaaagtcaacactcttgcggtcgcactagtg
>rab13_173:222_2+mut
gcttcgatatccgcatgctaattgcctcctattcaccctgaacctggaggctagacctgagggagtcggactgagggattgcagatgggagaactgtggtggcacctcaaggggagatgaggggaataaggagaccggcgaggacgagacggaagaaaggggcagggaaaggagggggaggaaccaaggatgaacggttacttactgtcatccaacccgtacttgccaaccccttgtcctcctggctcaggccttggacagtccaacattaaagtcaacactcttgcggtcgcactagtg
>rab13_173:222_3+mut
gcttcgatatccgcatgctaattgcctcctattcaccctgaacctggaggctagacctgagggagtcggactgagggattgcagatgggagaactgtggtggcacctcaaggggagatgaggggaataaggagaccggcgaggacgagacggaagaaaggggcagggaaaggagggggaggaaccaaggatggtggtatgtccggagttccccgacgatgccttgtgaaggacctgtcactctggctcaggccttggacagtccaacattaaagtcaacactcttgcggtcgcactagtg
>rab13_174:223_1+mut
gcttcgatatccgcatgctaattgcctcctattcaccctgaacctggaggctagacctgagggagtcggactgagggattgcagatgggagaactgtggtggcacctcaaggggagatgaggggaataaggagaccggcgaggacgagacggaagaaaggggcagggaaaggagggggaggaaccaaggatgtactgtaacctgtaggctatcggagcggcgtatcccaggactcgccatgcgggctcaggccttggacagtccaacattaaagtcaacactcttgcggtcgcactagtg
>rab13_174:223_2+mut
gcttcgatatccgcatgctaattgcctcctattcaccctgaacctggaggctagacctgagggagtcggactgagggattgcagatgggagaactgtggtggcacctcaaggggagatgaggggaataaggagaccggcgaggacgagacggaagaaaggggcagggaaaggagggggaggaaccaaggatgtttccaccactagtctcacgacgccatgatacgtctaggtcgcctgcagccggctcaggccttggacagtccaacattaaagtcaacactcttgcggtcgcactagtg
>rab13_174:223_3+mut
gcttcgatatccgcatgctaattgcctcctattcaccctgaacctggaggctagacctgagggagtcggactgagggattgcagatgggagaactgtggtggcacctcaaggggagatgaggggaataaggagaccggcgaggacgagacggaagaaaggggcagggaaaggagggggaggaaccaaggatgtactttaatctggctgaccgacacctgcagaactccacttcttcgtacctaggctcaggccttggacagtccaacattaaagtcaacactcttgcggtcgcactagtg
>rab13_175:224_1+mut
gcttcgatatccgcatgctaattgcctcctattcaccctgaacctggaggctagacctgagggagtcggactgagggattgcagatgggagaactgtggtggcacctcaaggggagatgaggggaataaggagaccggcgaggacgagacggaagaaaggggcagggaaaggagggggaggaaccaaggatgtgcgcccattgtgcccattggccagccgagtcgtctatctctatgcgcttgtgctcaggccttggacagtccaacattaaagtcaacactcttgcggtcgcactagtg
>rab13_175:224_2+mut
gcttcgatatccgcatgctaattgcctcctattcaccctgaacctggaggctagacctgagggagtcggactgagggattgcagatgggagaactgtggtggcacctcaaggggagatgaggggaataaggagaccggcgaggacgagacggaagaaaggggcagggaaaggagggggaggaaccaaggatgtgggccccttctctgctcttagaatctgtttcgtcaaggcgtcttggtgcgcgctcaggccttggacagtccaacattaaagtcaacactcttgcggtcgcactagtg
>cdc42_100:109_2+mut
gcttcgatatccgcatgctaaggctgggatatgggctctgattgacagggaaggatagaaaagggggagcgaggcaagtgagagaggggagaaggcggcgacggagcaaagggagggaatcttgatgtctgtaatcagaagatggatgctaacccgaaaagaggagagaaggacaaaacatgtgatgaggaggatgcctgagaggggaggggaggagggagagtgaggcaggggagaacccaaacccgagaacttttctctggggtggggcttgggattgctcttgcggtcgcactagtg
>rab13_175:224_3+mut
gcttcgatatccgcatgctaattgcctcctattcaccctgaacctggaggctagacctgagggagtcggactgagggattgcagatgggagaactgtggtggcacctcaaggggagatgaggggaataaggagaccggcgaggacgagacggaagaaaggggcagggaaaggagggggaggaaccaaggatgtgtggctcaccagctctacgcagtgccctgcagtgccgttttttggaaccctgctcaggccttggacagtccaacattaaagtcaacactcttgcggtcgcactagtg
>rab13_176:225_1+mut
gcttcgatatccgcatgctaattgcctcctattcaccctgaacctggaggctagacctgagggagtcggactgagggattgcagatgggagaactgtggtggcacctcaaggggagatgaggggaataaggagaccggcgaggacgagacggaagaaaggggcagggaaaggagggggaggaaccaaggatgtgatgtccccgttcggtccgggcctctgcgttttgatgttctatgcacgcatactcaggccttggacagtccaacattaaagtcaacactcttgcggtcgcactagtg
>rab13_176:225_2+mut
gcttcgatatccgcatgctaattgcctcctattcaccctgaacctggaggctagacctgagggagtcggactgagggattgcagatgggagaactgtggtggcacctcaaggggagatgaggggaataaggagaccggcgaggacgagacggaagaaaggggcagggaaaggagggggaggaaccaaggatgtgaggcccaggatcggccctccaccctctgtacgccatctggctggatgtattctcaggccttggacagtccaacattaaagtcaacactcttgcggtcgcactagtg
>rab13_176:225_3+mut
gcttcgatatccgcatgctaattgcctcctattcaccctgaacctggaggctagacctgagggagtcggactgagggattgcagatgggagaactgtggtggcacctcaaggggagatgaggggaataaggagaccggcgaggacgagacggaagaaaggggcagggaaaggagggggaggaaccaaggatgtgatgttgtgtgcttccatggccagatcattatcccattatcctgcctggaccctcaggccttggacagtccaacattaaagtcaacactcttgcggtcgcactagtg
>rab13_177:226_1+mut
gcttcgatatccgcatgctaattgcctcctattcaccctgaacctggaggctagacctgagggagtcggactgagggattgcagatgggagaactgtggtggcacctcaaggggagatgaggggaataaggagaccggcgaggacgagacggaagaaaggggcagggaaaggagggggaggaaccaaggatgtgaagatgcgtactcgaaatagcatccccgctgctactgactatgggccggacttcaggccttggacagtccaacattaaagtcaacactcttgcggtcgcactagtg
>rab13_177:226_2+mut
gcttcgatatccgcatgctaattgcctcctattcaccctgaacctggaggctagacctgagggagtcggactgagggattgcagatgggagaactgtggtggcacctcaaggggagatgaggggaataaggagaccggcgaggacgagacggaagaaaggggcagggaaaggagggggaggaaccaaggatgtgaacatgtgtactgctcatgccacagctgccttgttctcctaggggtgcccaatcaggccttggacagtccaacattaaagtcaacactcttgcggtcgcactagtg
>rab13_177:226_3+mut
gcttcgatatccgcatgctaattgcctcctattcaccctgaacctggaggctagacctgagggagtcggactgagggattgcagatgggagaactgtggtggcacctcaaggggagatgaggggaataaggagaccggcgaggacgagacggaagaaaggggcagggaaaggagggggaggaaccaaggatgtgaatctgatctgctcaatgccgtccgcctcatccccttctgtccgcatcctcatcaggccttggacagtccaacattaaagtcaacactcttgcggtcgcactagtg
>rab13_178:227_1+mut
gcttcgatatccgcatgctaattgcctcctattcaccctgaacctggaggctagacctgagggagtcggactgagggattgcagatgggagaactgtggtggcacctcaaggggagatgaggggaataaggagaccggcgaggacgagacggaagaaaggggcagggaaaggagggggaggaaccaaggatgtgaaaccgcctatccttccccacagaggtctcttgtcgcttgttctgagtgtaaacaggccttggacagtccaacattaaagtcaacactcttgcggtcgcactagtg
>rab13_178:227_2+mut
gcttcgatatccgcatgctaattgcctcctattcaccctgaacctggaggctagacctgagggagtcggactgagggattgcagatgggagaactgtggtggcacctcaaggggagatgaggggaataaggagaccggcgaggacgagacggaagaaaggggcagggaaaggagggggaggaaccaaggatgtgaaatcaattgcctctaccaagagttgtcaacgctttgatcctggcatcactagcaggccttggacagtccaacattaaagtcaacactcttgcggtcgcactagtg
>rab13_178:227_3+mut
gcttcgatatccgcatgctaattgcctcctattcaccctgaacctggaggctagacctgagggagtcggactgagggattgcagatgggagaactgtggtggcacctcaaggggagatgaggggaataaggagaccggcgaggacgagacggaagaaaggggcagggaaaggagggggaggaaccaaggatgtgaaaatgattatccccattcggtgacgttccggccctgctcacggctgggcttgcaggccttggacagtccaacattaaagtcaacactcttgcggtcgcactagtg
>cdc42_100:109_3+mut
gcttcgatatccgcatgctaaggctgggatatgggctctgattgacagggaaggatagaaaagggggagcgaggcaagtgagagaggggagaaggcggcgacggagcaaagggagggaacgaccccaagtgtaatcagaagatggatgctaacccgaaaagaggagagaaggacaaaacatgtgatgaggaggatgcctgagaggggaggggaggagggagagtgaggcaggggagaacccaaacccgagaacttttctctggggtggggcttgggattgctcttgcggtcgcactagtg
>rab13_179:228_1+mut
gcttcgatatccgcatgctaattgcctcctattcaccctgaacctggaggctagacctgagggagtcggactgagggattgcagatgggagaactgtggtggcacctcaaggggagatgaggggaataaggagaccggcgaggacgagacggaagaaaggggcagggaaaggagggggaggaaccaaggatgtgaaagcacgtattggccataggccttcttcaccgtcggagttcttgatgactacgaggccttggacagtccaacattaaagtcaacactcttgcggtcgcactagtg
>rab13_179:228_2+mut
gcttcgatatccgcatgctaattgcctcctattcaccctgaacctggaggctagacctgagggagtcggactgagggattgcagatgggagaactgtggtggcacctcaaggggagatgaggggaataaggagaccggcgaggacgagacggaagaaaggggcagggaaaggagggggaggaaccaaggatgtgaaagtaagtgtcgcccctgccagactagttccgaacgattacctcttcactaggaggccttggacagtccaacattaaagtcaacactcttgcggtcgcactagtg
>rab13_179:228_3+mut
gcttcgatatccgcatgctaattgcctcctattcaccctgaacctggaggctagacctgagggagtcggactgagggattgcagatgggagaactgtggtggcacctcaaggggagatgaggggaataaggagaccggcgaggacgagacggaagaaaggggcagggaaaggagggggaggaaccaaggatgtgaaagtatgttccgcacctggaattccatctgtctattttcatcggtttccttcgaggccttggacagtccaacattaaagtcaacactcttgcggtcgcactagtg
>rab13_180:229_1+mut
gcttcgatatccgcatgctaattgcctcctattcaccctgaacctggaggctagacctgagggagtcggactgagggattgcagatgggagaactgtggtggcacctcaaggggagatgaggggaataaggagaccggcgaggacgagacggaagaaaggggcagggaaaggagggggaggaaccaaggatgtgaaagggccgtcagcctcccagcctgctcaccgttctcatcttcccatggacacgtggccttggacagtccaacattaaagtcaacactcttgcggtcgcactagtg
>rab13_180:229_2+mut
gcttcgatatccgcatgctaattgcctcctattcaccctgaacctggaggctagacctgagggagtcggactgagggattgcagatgggagaactgtggtggcacctcaaggggagatgaggggaataaggagaccggcgaggacgagacggaagaaaggggcagggaaaggagggggaggaaccaaggatgtgaaaggcccttctttcttcggcctagctgtcctcaaccatccgtgcccgattaagcggccttggacagtccaacattaaagtcaacactcttgcggtcgcactagtg
>rab13_180:229_3+mut
gcttcgatatccgcatgctaattgcctcctattcaccctgaacctggaggctagacctgagggagtcggactgagggattgcagatgggagaactgtggtggcacctcaaggggagatgaggggaataaggagaccggcgaggacgagacggaagaaaggggcagggaaaggagggggaggaaccaaggatgtgaaaggctggtctcgattcgggcgattagtcgtcttccacgtcttattgaatgggcggccttggacagtccaacattaaagtcaacactcttgcggtcgcactagtg
>rab13_181:230_1+mut
gcttcgatatccgcatgctaattgcctcctattcaccctgaacctggaggctagacctgagggagtcggactgagggattgcagatgggagaactgtggtggcacctcaaggggagatgaggggaataaggagaccggcgaggacgagacggaagaaaggggcagggaaaggagggggaggaaccaaggatgtgaaaggtatgtcagtttctcgaagatgcgccccgacgtctcaggtgccggacgcgccgccttggacagtccaacattaaagtcaacactcttgcggtcgcactagtg
>rab13_181:230_2+mut
gcttcgatatccgcatgctaattgcctcctattcaccctgaacctggaggctagacctgagggagtcggactgagggattgcagatgggagaactgtggtggcacctcaaggggagatgaggggaataaggagaccggcgaggacgagacggaagaaaggggcagggaaaggagggggaggaaccaaggatgtgaaaggttcgatcgcctcccggtgttctgtcttgcacgtccctgtatcggcttggtagccttggacagtccaacattaaagtcaacactcttgcggtcgcactagtg
>rab13_181:230_3+mut
gcttcgatatccgcatgctaattgcctcctattcaccctgaacctggaggctagacctgagggagtcggactgagggattgcagatgggagaactgtggtggcacctcaaggggagatgaggggaataaggagaccggcgaggacgagacggaagaaaggggcagggaaaggagggggaggaaccaaggatgtgaaaggtatcttacgaattccaccaggagtttgctagttccttcgcaccgcagcagagccttggacagtccaacattaaagtcaacactcttgcggtcgcactagtg
>rab13_182:231_1+mut
gcttcgatatccgcatgctaattgcctcctattcaccctgaacctggaggctagacctgagggagtcggactgagggattgcagatgggagaactgtggtggcacctcaaggggagatgaggggaataaggagaccggcgaggacgagacggaagaaaggggcagggaaaggagggggaggaaccaaggatgtgaaaggtgtgagattccagcccctctctccctggtagtacgacgtgtggctaaaggcaccttggacagtccaacattaaagtcaacactcttgcggtcgcactagtg
>cdc42_101:110_1+mut
gcttcgatatccgcatgctaaggctgggatatgggctctgattgacagggaaggatagaaaagggggagcgaggcaagtgagagaggggagaaggcggcgacggagcaaagggagggaagtactaagtcggtaatcagaagatggatgctaacccgaaaagaggagagaaggacaaaacatgtgatgaggaggatgcctgagaggggaggggaggagggagagtgaggcaggggagaacccaaacccgagaacttttctctggggtggggcttgggattgctcttgcggtcgcactagtg
>rab13_182:231_2+mut
gcttcgatatccgcatgctaattgcctcctattcaccctgaacctggaggctagacctgagggagtcggactgagggattgcagatgggagaactgtggtggcacctcaaggggagatgaggggaataaggagaccggcgaggacgagacggaagaaaggggcagggaaaggagggggaggaaccaaggatgtgaaaggtgccttttttaacacaatcgcacctgttacgcccttgcccagcatttgttaaccttggacagtccaacattaaagtcaacactcttgcggtcgcactagtg
>rab13_182:231_3+mut
gcttcgatatccgcatgctaattgcctcctattcaccctgaacctggaggctagacctgagggagtcggactgagggattgcagatgggagaactgtggtggcacctcaaggggagatgaggggaataaggagaccggcgaggacgagacggaagaaaggggcagggaaaggagggggaggaaccaaggatgtgaaaggtgggttattacatgcaacatgccccggctcgtatgtcgtcaccgtcactcctccttggacagtccaacattaaagtcaacactcttgcggtcgcactagtg
>rab13_183:232_1+mut
gcttcgatatccgcatgctaattgcctcctattcaccctgaacctggaggctagacctgagggagtcggactgagggattgcagatgggagaactgtggtggcacctcaaggggagatgaggggaataaggagaccggcgaggacgagacggaagaaaggggcagggaaaggagggggaggaaccaaggatgtgaaaggtgagagcgtatcccgctgctgccatttgatggcctacccctgtatatcggccgcttggacagtccaacattaaagtcaacactcttgcggtcgcactagtg
>rab13_183:232_2+mut
gcttcgatatccgcatgctaattgcctcctattcaccctgaacctggaggctagacctgagggagtcggactgagggattgcagatgggagaactgtggtggcacctcaaggggagatgaggggaataaggagaccggcgaggacgagacggaagaaaggggcagggaaaggagggggaggaaccaaggatgtgaaaggtgatggcggaattgcgtcacgatctgtgacctacgagccctcccctactcctacttggacagtccaacattaaagtcaacactcttgcggtcgcactagtg
>rab13_183:232_3+mut
gcttcgatatccgcatgctaattgcctcctattcaccctgaacctggaggctagacctgagggagtcggactgagggattgcagatgggagaactgtggtggcacctcaaggggagatgaggggaataaggagaccggcgaggacgagacggaagaaaggggcagggaaaggagggggaggaaccaaggatgtgaaaggtgagtgagctttcggaatttgctacgttaaggtctcttggcgccacgcatctgcttggacagtccaacattaaagtcaacactcttgcggtcgcactagtg
>rab13_184:233_1+mut
gcttcgatatccgcatgctaattgcctcctattcaccctgaacctggaggctagacctgagggagtcggactgagggattgcagatgggagaactgtggtggcacctcaaggggagatgaggggaataaggagaccggcgaggacgagacggaagaaaggggcagggaaaggagggggaggaaccaaggatgtgaaaggtgaaaccccctacaactgtcgtgccgcccacgcgcatcgatgcctttagtactgttggacagtccaacattaaagtcaacactcttgcggtcgcactagtg
>rab13_184:233_2+mut
gcttcgatatccgcatgctaattgcctcctattcaccctgaacctggaggctagacctgagggagtcggactgagggattgcagatgggagaactgtggtggcacctcaaggggagatgaggggaataaggagaccggcgaggacgagacggaagaaaggggcagggaaaggagggggaggaaccaaggatgtgaaaggtgaatgcgtcttgacattacgcttcgttactccccacgcctgcataactgctgtttggacagtccaacattaaagtcaacactcttgcggtcgcactagtg
>rab13_184:233_3+mut
gcttcgatatccgcatgctaattgcctcctattcaccctgaacctggaggctagacctgagggagtcggactgagggattgcagatgggagaactgtggtggcacctcaaggggagatgaggggaataaggagaccggcgaggacgagacggaagaaaggggcagggaaaggagggggaggaaccaaggatgtgaaaggtgaatcctcatatagcctagcctttgctatcttcccgccccctcccacgctttattggacagtccaacattaaagtcaacactcttgcggtcgcactagtg
>rab13_185:234_1+mut
gcttcgatatccgcatgctaattgcctcctattcaccctgaacctggaggctagacctgagggagtcggactgagggattgcagatgggagaactgtggtggcacctcaaggggagatgaggggaataaggagaccggcgaggacgagacggaagaaaggggcagggaaaggagggggaggaaccaaggatgtgaaaggtgaacgccgatatgggcgactcctagcgcagcattcggtcagtaaatatccaggatggacagtccaacattaaagtcaacactcttgcggtcgcactagtg
>rab13_185:234_2+mut
gcttcgatatccgcatgctaattgcctcctattcaccctgaacctggaggctagacctgagggagtcggactgagggattgcagatgggagaactgtggtggcacctcaaggggagatgaggggaataaggagaccggcgaggacgagacggaagaaaggggcagggaaaggagggggaggaaccaaggatgtgaaaggtgaactcgtccccaggtgcctcgtcggctttcagttcggcattcaaagttatgaatggacagtccaacattaaagtcaacactcttgcggtcgcactagtg
>cdc42_101:110_2+mut
gcttcgatatccgcatgctaaggctgggatatgggctctgattgacagggaaggatagaaaagggggagcgaggcaagtgagagaggggagaaggcggcgacggagcaaagggagggaaggccttagtcggtaatcagaagatggatgctaacccgaaaagaggagagaaggacaaaacatgtgatgaggaggatgcctgagaggggaggggaggagggagagtgaggcaggggagaacccaaacccgagaacttttctctggggtggggcttgggattgctcttgcggtcgcactagtg
>rab13_185:234_3+mut
gcttcgatatccgcatgctaattgcctcctattcaccctgaacctggaggctagacctgagggagtcggactgagggattgcagatgggagaactgtggtggcacctcaaggggagatgaggggaataaggagaccggcgaggacgagacggaagaaaggggcagggaaaggagggggaggaaccaaggatgtgaaaggtgaacgtctccctgcgtgaggacctcggcaccacgagttacgcctaggtgcaatctggacagtccaacattaaagtcaacactcttgcggtcgcactagtg
>rab13_186:235_1+mut
gcttcgatatccgcatgctaattgcctcctattcaccctgaacctggaggctagacctgagggagtcggactgagggattgcagatgggagaactgtggtggcacctcaaggggagatgaggggaataaggagaccggcgaggacgagacggaagaaaggggcagggaaaggagggggaggaaccaaggatgtgaaaggtgaacattcctagccgttccttcttggttttgcgctcgggctcacaaaagctgtacggacagtccaacattaaagtcaacactcttgcggtcgcactagtg
>rab13_186:235_2+mut
gcttcgatatccgcatgctaattgcctcctattcaccctgaacctggaggctagacctgagggagtcggactgagggattgcagatgggagaactgtggtggcacctcaaggggagatgaggggaataaggagaccggcgaggacgagacggaagaaaggggcagggaaaggagggggaggaaccaaggatgtgaaaggtgaacaatttctgaaaatagcactcgggatctccgtctcgcctatttcagctataaggacagtccaacattaaagtcaacactcttgcggtcgcactagtg
>rab13_186:235_3+mut
gcttcgatatccgcatgctaattgcctcctattcaccctgaacctggaggctagacctgagggagtcggactgagggattgcagatgggagaactgtggtggcacctcaaggggagatgaggggaataaggagaccggcgaggacgagacggaagaaaggggcagggaaaggagggggaggaaccaaggatgtgaaaggtgaacaccctccgacatgtcgcttaccctatcttgtcgcgctgaaagatttagtggggacagtccaacattaaagtcaacactcttgcggtcgcactagtg
>rab13_187:236_1+mut
gcttcgatatccgcatgctaattgcctcctattcaccctgaacctggaggctagacctgagggagtcggactgagggattgcagatgggagaactgtggtggcacctcaaggggagatgaggggaataaggagaccggcgaggacgagacggaagaaaggggcagggaaaggagggggaggaaccaaggatgtgaaaggtgaacaggcctacgggctctgtttttggtctcatcttctgccgaacgattctagactgacagtccaacattaaagtcaacactcttgcggtcgcactagtg
>rab13_187:236_2+mut
gcttcgatatccgcatgctaattgcctcctattcaccctgaacctggaggctagacctgagggagtcggactgagggattgcagatgggagaactgtggtggcacctcaaggggagatgaggggaataaggagaccggcgaggacgagacggaagaaaggggcagggaaaggagggggaggaaccaaggatgtgaaaggtgaacaggcattccacatagccgcaccgttggttgagttcatgcatactgacgaagtgacagtccaacattaaagtcaacactcttgcggtcgcactagtg
>rab13_187:236_3+mut
gcttcgatatccgcatgctaattgcctcctattcaccctgaacctggaggctagacctgagggagtcggactgagggattgcagatgggagaactgtggtggcacctcaaggggagatgaggggaataaggagaccggcgaggacgagacggaagaaaggggcagggaaaggagggggaggaaccaaggatgtgaaaggtgaacagtcatccgagactccttctggtattccttctccacccgcctaagactgaacgacagtccaacattaaagtcaacactcttgcggtcgcactagtg
>rab13_188:237_1+mut
gcttcgatatccgcatgctaattgcctcctattcaccctgaacctggaggctagacctgagggagtcggactgagggattgcagatgggagaactgtggtggcacctcaaggggagatgaggggaataaggagaccggcgaggacgagacggaagaaaggggcagggaaaggagggggaggaaccaaggatgtgaaaggtgaacagatcctgcgaattttacaattttcggatgatgcgtttactgggcattgggatacagtccaacattaaagtcaacactcttgcggtcgcactagtg
>rab13_188:237_2+mut
gcttcgatatccgcatgctaattgcctcctattcaccctgaacctggaggctagacctgagggagtcggactgagggattgcagatgggagaactgtggtggcacctcaaggggagatgaggggaataaggagaccggcgaggacgagacggaagaaaggggcagggaaaggagggggaggaaccaaggatgtgaaaggtgaacagacacccaccatctttgtatgtcatgcgttttgacctgcatgtttctgagtaacagtccaacattaaagtcaacactcttgcggtcgcactagtg
>rab13_188:237_3+mut
gcttcgatatccgcatgctaattgcctcctattcaccctgaacctggaggctagacctgagggagtcggactgagggattgcagatgggagaactgtggtggcacctcaaggggagatgaggggaataaggagaccggcgaggacgagacggaagaaaggggcagggaaaggagggggaggaaccaaggatgtgaaaggtgaacagacttatgggttttgttattgtttcgagttgtccacgcatagtgttttcaccacagtccaacattaaagtcaacactcttgcggtcgcactagtg
>cdc42_101:110_3+mut
gcttcgatatccgcatgctaaggctgggatatgggctctgattgacagggaaggatagaaaagggggagcgaggcaagtgagagaggggagaaggcggcgacggagcaaagggagggaagtctcctgtcagtaatcagaagatggatgctaacccgaaaagaggagagaaggacaaaacatgtgatgaggaggatgcctgagaggggaggggaggagggagagtgaggcaggggagaacccaaacccgagaacttttctctggggtggggcttgggattgctcttgcggtcgcactagtg
>rab13_189:238_1+mut
gcttcgatatccgcatgctaattgcctcctattcaccctgaacctggaggctagacctgagggagtcggactgagggattgcagatgggagaactgtggtggcacctcaaggggagatgaggggaataaggagaccggcgaggacgagacggaagaaaggggcagggaaaggagggggaggaaccaaggatgtgaaaggtgaacagaaactcacgatccgtctattgatcccgtcggtgcgtctctgtgccaagcactcagtccaacattaaagtcaacactcttgcggtcgcactagtg
>rab13_189:238_2+mut
gcttcgatatccgcatgctaattgcctcctattcaccctgaacctggaggctagacctgagggagtcggactgagggattgcagatgggagaactgtggtggcacctcaaggggagatgaggggaataaggagaccggcgaggacgagacggaagaaaggggcagggaaaggagggggaggaaccaaggatgtgaaaggtgaacagaattccggcatattcgactgcacgtcggattcgcgtgtatgtctttacatcgcagtccaacattaaagtcaacactcttgcggtcgcactagtg
>rab13_189:238_3+mut
gcttcgatatccgcatgctaattgcctcctattcaccctgaacctggaggctagacctgagggagtcggactgagggattgcagatgggagaactgtggtggcacctcaaggggagatgaggggaataaggagaccggcgaggacgagacggaagaaaggggcagggaaaggagggggaggaaccaaggatgtgaaaggtgaacagaactccaagcctgccctcctttctgccgtctccaccattagactcttccactcagtccaacattaaagtcaacactcttgcggtcgcactagtg
>rab13_190:239_1+mut
gcttcgatatccgcatgctaattgcctcctattcaccctgaacctggaggctagacctgagggagtcggactgagggattgcagatgggagaactgtggtggcacctcaaggggagatgaggggaataaggagaccggcgaggacgagacggaagaaaggggcagggaaaggagggggaggaaccaaggatgtgaaaggtgaacagaagcagaccctcgcccatgccattccggtttcatgcatctcatattagcaactagtccaacattaaagtcaacactcttgcggtcgcactagtg
>rab13_190:239_2+mut
gcttcgatatccgcatgctaattgcctcctattcaccctgaacctggaggctagacctgagggagtcggactgagggattgcagatgggagaactgtggtggcacctcaaggggagatgaggggaataaggagaccggcgaggacgagacggaagaaaggggcagggaaaggagggggaggaaccaaggatgtgaaaggtgaacagaagaaccgatcttcacaatgtcttgacgctgcgttcacttaagttagccccggagtccaacattaaagtcaacactcttgcggtcgcactagtg
>rab13_190:239_3+mut
gcttcgatatccgcatgctaattgcctcctattcaccctgaacctggaggctagacctgagggagtcggactgagggattgcagatgggagaactgtggtggcacctcaaggggagatgaggggaataaggagaccggcgaggacgagacggaagaaaggggcagggaaaggagggggaggaaccaaggatgtgaaaggtgaacagaagtaggccacttgatcaggttagtttgagggcatggaatctttctaagatgaagtccaacattaaagtcaacactcttgcggtcgcactagtg
>rab13_191:240_1+mut
gcttcgatatccgcatgctaattgcctcctattcaccctgaacctggaggctagacctgagggagtcggactgagggattgcagatgggagaactgtggtggcacctcaaggggagatgaggggaataaggagaccggcgaggacgagacggaagaaaggggcagggaaaggagggggaggaaccaaggatgtgaaaggtgaacagaaggatgaactaggtgacggctccgatctggtgatcgcctatgaagaggtacacgtccaacattaaagtcaacactcttgcggtcgcactagtg
>rab13_191:240_2+mut
gcttcgatatccgcatgctaattgcctcctattcaccctgaacctggaggctagacctgagggagtcggactgagggattgcagatgggagaactgtggtggcacctcaaggggagatgaggggaataaggagaccggcgaggacgagacggaagaaaggggcagggaaaggagggggaggaaccaaggatgtgaaaggtgaacagaaggtggagcgtcgagatgggtttttttacgtctcgacctaagcagaaattgtcgtccaacattaaagtcaacactcttgcggtcgcactagtg
>rab13_191:240_3+mut
gcttcgatatccgcatgctaattgcctcctattcaccctgaacctggaggctagacctgagggagtcggactgagggattgcagatgggagaactgtggtggcacctcaaggggagatgaggggaataaggagaccggcgaggacgagacggaagaaaggggcagggaaaggagggggaggaaccaaggatgtgaaaggtgaacagaaggtggccccatgtttcgtcatcgagcacgtccggcaagcacctagccccctggtccaacattaaagtcaacactcttgcggtcgcactagtg
>rab13_192:241_1+mut
gcttcgatatccgcatgctaattgcctcctattcaccctgaacctggaggctagacctgagggagtcggactgagggattgcagatgggagaactgtggtggcacctcaaggggagatgaggggaataaggagaccggcgaggacgagacggaagaaaggggcagggaaaggagggggaggaaccaaggatgtgaaaggtgaacagaagggcgagacattcctccggttggccgctgtgcccctatagcattagaaagtcatccaacattaaagtcaacactcttgcggtcgcactagtg
>cdc42_102:111_1+mut
gcttcgatatccgcatgctaaggctgggatatgggctctgattgacagggaaggatagaaaagggggagcgaggcaagtgagagaggggagaaggcggcgacggagcaaagggagggaagacacatcataataatcagaagatggatgctaacccgaaaagaggagagaaggacaaaacatgtgatgaggaggatgcctgagaggggaggggaggagggagagtgaggcaggggagaacccaaacccgagaacttttctctggggtggggcttgggattgctcttgcggtcgcactagtg
>rab13_192:241_2+mut
gcttcgatatccgcatgctaattgcctcctattcaccctgaacctggaggctagacctgagggagtcggactgagggattgcagatgggagaactgtggtggcacctcaaggggagatgaggggaataaggagaccggcgaggacgagacggaagaaaggggcagggaaaggagggggaggaaccaaggatgtgaaaggtgaacagaagggtggatgcgcttttccccacccgtatttgacgaacgcggctttgcctctcctccaacattaaagtcaacactcttgcggtcgcactagtg
>rab13_192:241_3+mut
gcttcgatatccgcatgctaattgcctcctattcaccctgaacctggaggctagacctgagggagtcggactgagggattgcagatgggagaactgtggtggcacctcaaggggagatgaggggaataaggagaccggcgaggacgagacggaagaaaggggcagggaaaggagggggaggaaccaaggatgtgaaaggtgaacagaagggcaggacatgcgaatccaagtaggatgtcctccctaaatttttaccccgtttccaacattaaagtcaacactcttgcggtcgcactagtg
>rab13_193:242_1+mut
gcttcgatatccgcatgctaattgcctcctattcaccctgaacctggaggctagacctgagggagtcggactgagggattgcagatgggagaactgtggtggcacctcaaggggagatgaggggaataaggagaccggcgaggacgagacggaagaaaggggcagggaaaggagggggaggaaccaaggatgtgaaaggtgaacagaagggaacgtgatgtttagggtatcactttccgactcttaggtacttggacctcccccaacattaaagtcaacactcttgcggtcgcactagtg
>rab13_193:242_2+mut
gcttcgatatccgcatgctaattgcctcctattcaccctgaacctggaggctagacctgagggagtcggactgagggattgcagatgggagaactgtggtggcacctcaaggggagatgaggggaataaggagaccggcgaggacgagacggaagaaaggggcagggaaaggagggggaggaaccaaggatgtgaaaggtgaacagaagggaagctgctcactactttatctcccgccaacgaatggataattggacgatcgccaacattaaagtcaacactcttgcggtcgcactagtg
>rab13_193:242_3+mut
gcttcgatatccgcatgctaattgcctcctattcaccctgaacctggaggctagacctgagggagtcggactgagggattgcagatgggagaactgtggtggcacctcaaggggagatgaggggaataaggagaccggcgaggacgagacggaagaaaggggcagggaaaggagggggaggaaccaaggatgtgaaaggtgaacagaagggaacaattccatcccgcctgccgcctgggtcggttaaggtcggcaactttcaccaacattaaagtcaacactcttgcggtcgcactagtg
>rab13_194:243_1+mut
gcttcgatatccgcatgctaattgcctcctattcaccctgaacctggaggctagacctgagggagtcggactgagggattgcagatgggagaactgtggtggcacctcaaggggagatgaggggaataaggagaccggcgaggacgagacggaagaaaggggcagggaaaggagggggaggaaccaaggatgtgaaaggtgaacagaagggatgctttgcctaacttcccgccgccttcttggaaggtccagtcaacggctaacaacattaaagtcaacactcttgcggtcgcactagtg
>rab13_194:243_2+mut
gcttcgatatccgcatgctaattgcctcctattcaccctgaacctggaggctagacctgagggagtcggactgagggattgcagatgggagaactgtggtggcacctcaaggggagatgaggggaataaggagaccggcgaggacgagacggaagaaaggggcagggaaaggagggggaggaaccaaggatgtgaaaggtgaacagaagggatagatttcaccatcttttcatgtgctgcggcccaggcacagcgttttccaacaacattaaagtcaacactcttgcggtcgcactagtg
>rab13_194:243_3+mut
gcttcgatatccgcatgctaattgcctcctattcaccctgaacctggaggctagacctgagggagtcggactgagggattgcagatgggagaactgtggtggcacctcaaggggagatgaggggaataaggagaccggcgaggacgagacggaagaaaggggcagggaaaggagggggaggaaccaaggatgtgaaaggtgaacagaagggatagcgcgtctttcggatgcagtccgcactcctaggatacagggtatggtctcaacattaaagtcaacactcttgcggtcgcactagtg
>rab13_195:244_1+mut
gcttcgatatccgcatgctaattgcctcctattcaccctgaacctggaggctagacctgagggagtcggactgagggattgcagatgggagaactgtggtggcacctcaaggggagatgaggggaataaggagaccggcgaggacgagacggaagaaaggggcagggaaaggagggggaggaaccaaggatgtgaaaggtgaacagaagggattgactctagaacgctacgtcttggcgagtctttgactttacaacgactcagaacattaaagtcaacactcttgcggtcgcactagtg
>rab13_195:244_2+mut
gcttcgatatccgcatgctaattgcctcctattcaccctgaacctggaggctagacctgagggagtcggactgagggattgcagatgggagaactgtggtggcacctcaaggggagatgaggggaataaggagaccggcgaggacgagacggaagaaaggggcagggaaaggagggggaggaaccaaggatgtgaaaggtgaacagaagggattcccctgagttgcgtccgagtcttcaactccatcatccgagccacgcaaggaacattaaagtcaacactcttgcggtcgcactagtg
>cdc42_102:111_2+mut
gcttcgatatccgcatgctaaggctgggatatgggctctgattgacagggaaggatagaaaagggggagcgaggcaagtgagagaggggagaaggcggcgacggagcaaagggagggaagaccccagctcttaatcagaagatggatgctaacccgaaaagaggagagaaggacaaaacatgtgatgaggaggatgcctgagaggggaggggaggagggagagtgaggcaggggagaacccaaacccgagaacttttctctggggtggggcttgggattgctcttgcggtcgcactagtg
>rab13_195:244_3+mut
gcttcgatatccgcatgctaattgcctcctattcaccctgaacctggaggctagacctgagggagtcggactgagggattgcagatgggagaactgtggtggcacctcaaggggagatgaggggaataaggagaccggcgaggacgagacggaagaaaggggcagggaaaggagggggaggaaccaaggatgtgaaaggtgaacagaagggattatgcgcattttttccggaccatcgcctcatatgtgcagaacctcggtattaacattaaagtcaacactcttgcggtcgcactagtg
>rab13_196:245_1+mut
gcttcgatatccgcatgctaattgcctcctattcaccctgaacctggaggctagacctgagggagtcggactgagggattgcagatgggagaactgtggtggcacctcaaggggagatgaggggaataaggagaccggcgaggacgagacggaagaaaggggcagggaaaggagggggaggaaccaaggatgtgaaaggtgaacagaagggattttgagctgatgccaccttttctgcattcctataagttttagcacaccgtgcacattaaagtcaacactcttgcggtcgcactagtg
>rab13_196:245_2+mut
gcttcgatatccgcatgctaattgcctcctattcaccctgaacctggaggctagacctgagggagtcggactgagggattgcagatgggagaactgtggtggcacctcaaggggagatgaggggaataaggagaccggcgaggacgagacggaagaaaggggcagggaaaggagggggaggaaccaaggatgtgaaaggtgaacagaagggatttctagctctcggtctcctgtattggtctcaagcagttagagtttatactggacattaaagtcaacactcttgcggtcgcactagtg
>rab13_196:245_3+mut
gcttcgatatccgcatgctaattgcctcctattcaccctgaacctggaggctagacctgagggagtcggactgagggattgcagatgggagaactgtggtggcacctcaaggggagatgaggggaataaggagaccggcgaggacgagacggaagaaaggggcagggaaaggagggggaggaaccaaggatgtgaaaggtgaacagaagggatttatagccgatgcgcctcacgccttgaccgcatatgacatagaattccctttacattaaagtcaacactcttgcggtcgcactagtg
>rab13_197:246_1+mut
gcttcgatatccgcatgctaattgcctcctattcaccctgaacctggaggctagacctgagggagtcggactgagggattgcagatgggagaactgtggtggcacctcaaggggagatgaggggaataaggagaccggcgaggacgagacggaagaaaggggcagggaaaggagggggaggaaccaaggatgtgaaaggtgaacagaagggatttgttcttgccgggaacgtgtctcgcacccaatgattcgtagtacgtacgatgcattaaagtcaacactcttgcggtcgcactagtg
>rab13_197:246_2+mut
gcttcgatatccgcatgctaattgcctcctattcaccctgaacctggaggctagacctgagggagtcggactgagggattgcagatgggagaactgtggtggcacctcaaggggagatgaggggaataaggagaccggcgaggacgagacggaagaaaggggcagggaaaggagggggaggaaccaaggatgtgaaaggtgaacagaagggatttgtattttaagttatgcttgaccggcgtactaagtaaggactcgtcaggtctcattaaagtcaacactcttgcggtcgcactagtg
>rab13_197:246_3+mut
gcttcgatatccgcatgctaattgcctcctattcaccctgaacctggaggctagacctgagggagtcggactgagggattgcagatgggagaactgtggtggcacctcaaggggagatgaggggaataaggagaccggcgaggacgagacggaagaaaggggcagggaaaggagggggaggaaccaaggatgtgaaaggtgaacagaagggatttggtttattagggctcgctctcgggctgaattcagctaagctccattcgatccattaaagtcaacactcttgcggtcgcactagtg
>rab13_198:247_1+mut
gcttcgatatccgcatgctaattgcctcctattcaccctgaacctggaggctagacctgagggagtcggactgagggattgcagatgggagaactgtggtggcacctcaaggggagatgaggggaataaggagaccggcgaggacgagacggaagaaaggggcagggaaaggagggggaggaaccaaggatgtgaaaggtgaacagaagggatttgattgacatggcacgtatcccgtatgtcctgcgcataagccaggctcagccgattaaagtcaacactcttgcggtcgcactagtg
>rab13_198:247_2+mut
gcttcgatatccgcatgctaattgcctcctattcaccctgaacctggaggctagacctgagggagtcggactgagggattgcagatgggagaactgtggtggcacctcaaggggagatgaggggaataaggagaccggcgaggacgagacggaagaaaggggcagggaaaggagggggaggaaccaaggatgtgaaaggtgaacagaagggatttgattcccctgtccccgacgatgtaatgacaagataatgaaaatggcatacgtattaaagtcaacactcttgcggtcgcactagtg
>rab13_198:247_3+mut
gcttcgatatccgcatgctaattgcctcctattcaccctgaacctggaggctagacctgagggagtcggactgagggattgcagatgggagaactgtggtggcacctcaaggggagatgaggggaataaggagaccggcgaggacgagacggaagaaaggggcagggaaaggagggggaggaaccaaggatgtgaaaggtgaacagaagggatttgacggctatgctatctttgtttcctgtcataagcccagccctttgagtggtaattaaagtcaacactcttgcggtcgcactagtg
>cdc42_36:40_2+mut
gcttcgatatccgcatgctaaggctgggatatgggctctgattgacagggaaggaataggaagggggagcgaggcaagtgagagaggggagaaggcggcgacggagcaaagggagggaagaggaggtgatgtaatcagaagatggatgctaacccgaaaagaggagagaaggacaaaacatgtgatgaggaggatgcctgagaggggaggggaggagggagagtgaggcaggggagaacccaaacccgagaacttttctctggggtggggcttgggattgctcttgcggtcgcactagtg
>cdc42_102:111_3+mut
gcttcgatatccgcatgctaaggctgggatatgggctctgattgacagggaaggatagaaaagggggagcgaggcaagtgagagaggggagaaggcggcgacggagcaaagggagggaagaacgtacttgttaatcagaagatggatgctaacccgaaaagaggagagaaggacaaaacatgtgatgaggaggatgcctgagaggggaggggaggagggagagtgaggcaggggagaacccaaacccgagaacttttctctggggtggggcttgggattgctcttgcggtcgcactagtg
>rab13_199:248_1+mut
gcttcgatatccgcatgctaattgcctcctattcaccctgaacctggaggctagacctgagggagtcggactgagggattgcagatgggagaactgtggtggcacctcaaggggagatgaggggaataaggagaccggcgaggacgagacggaagaaaggggcagggaaaggagggggaggaaccaaggatgtgaaaggtgaacagaagggatttgagggccatgggctcccggcgccgttgacagcactcgtgatacggcaatgctgttaaagtcaacactcttgcggtcgcactagtg
>rab13_199:248_2+mut
gcttcgatatccgcatgctaattgcctcctattcaccctgaacctggaggctagacctgagggagtcggactgagggattgcagatgggagaactgtggtggcacctcaaggggagatgaggggaataaggagaccggcgaggacgagacggaagaaaggggcagggaaaggagggggaggaaccaaggatgtgaaaggtgaacagaagggatttgagtctgatgcgtaggccgagggccgtcctgcgtccttacttcacacaatgtcttaaagtcaacactcttgcggtcgcactagtg
>rab13_199:248_3+mut
gcttcgatatccgcatgctaattgcctcctattcaccctgaacctggaggctagacctgagggagtcggactgagggattgcagatgggagaactgtggtggcacctcaaggggagatgaggggaataaggagaccggcgaggacgagacggaagaaaggggcagggaaaggagggggaggaaccaaggatgtgaaaggtgaacagaagggatttgagctcctctggtatgttgcctcacggcaaagtcaagacgatggctcgtttttttaaagtcaacactcttgcggtcgcactagtg
>rab13_200:249_1+mut
gcttcgatatccgcatgctaattgcctcctattcaccctgaacctggaggctagacctgagggagtcggactgagggattgcagatgggagaactgtggtggcacctcaaggggagatgaggggaataaggagaccggcgaggacgagacggaagaaaggggcagggaaaggagggggaggaaccaaggatgtgaaaggtgaacagaagggatttgagattcatcccactttgctggcacctatcgctgtcttaattgattattcgtgataaagtcaacactcttgcggtcgcactagtg
>rab13_200:249_2+mut
gcttcgatatccgcatgctaattgcctcctattcaccctgaacctggaggctagacctgagggagtcggactgagggattgcagatgggagaactgtggtggcacctcaaggggagatgaggggaataaggagaccggcgaggacgagacggaagaaaggggcagggaaaggagggggaggaaccaaggatgtgaaaggtgaacagaagggatttgagacagttgcgcccgccgtcgcccccgttggatttatggtagtgcgagtttgataaagtcaacactcttgcggtcgcactagtg
>rab13_200:249_3+mut
gcttcgatatccgcatgctaattgcctcctattcaccctgaacctggaggctagacctgagggagtcggactgagggattgcagatgggagaactgtggtggcacctcaaggggagatgaggggaataaggagaccggcgaggacgagacggaagaaaggggcagggaaaggagggggaggaaccaaggatgtgaaaggtgaacagaagggatttgagactcaatcgcccttcgcgcggaccgattaacacagcgtctacagggcgatctaaagtcaacactcttgcggtcgcactagtg
>rab13_201:250_1+mut
gcttcgatatccgcatgctaattgcctcctattcaccctgaacctggaggctagacctgagggagtcggactgagggattgcagatgggagaactgtggtggcacctcaaggggagatgaggggaataaggagaccggcgaggacgagacggaagaaaggggcagggaaaggagggggaggaaccaaggatgtgaaaggtgaacagaagggatttgagaacctatcgttttccgcgctcagccactgattataaaaagataattgctccaaaagtcaacactcttgcggtcgcactagtg
>rab13_201:250_2+mut
gcttcgatatccgcatgctaattgcctcctattcaccctgaacctggaggctagacctgagggagtcggactgagggattgcagatgggagaactgtggtggcacctcaaggggagatgaggggaataaggagaccggcgaggacgagacggaagaaaggggcagggaaaggagggggaggaaccaaggatgtgaaaggtgaacagaagggatttgagaaatcccctatttctcactccttccaataacttatcattcattgagccatccaaagtcaacactcttgcggtcgcactagtg
>rab13_201:250_3+mut
gcttcgatatccgcatgctaattgcctcctattcaccctgaacctggaggctagacctgagggagtcggactgagggattgcagatgggagaactgtggtggcacctcaaggggagatgaggggaataaggagaccggcgaggacgagacggaagaaaggggcagggaaaggagggggaggaaccaaggatgtgaaaggtgaacagaagggatttgagaattctcggtcgccgttcttgcttgacgatgaatggatatactgggcgtgagaaagtcaacactcttgcggtcgcactagtg
>rab13_202:251_1+mut
gcttcgatatccgcatgctaattgcctcctattcaccctgaacctggaggctagacctgagggagtcggactgagggattgcagatgggagaactgtggtggcacctcaaggggagatgaggggaataaggagaccggcgaggacgagacggaagaaaggggcagggaaaggagggggaggaaccaaggatgtgaaaggtgaacagaagggatttgagaaggtagccatgcatcatctctcgaacaaggctagcgaccggaaatgtttggcaagtcaacactcttgcggtcgcactagtg
>cdc42_103:112_1+mut
gcttcgatatccgcatgctaaggctgggatatgggctctgattgacagggaaggatagaaaagggggagcgaggcaagtgagagaggggagaaggcggcgacggagcaaagggagggaagagcgaagtcacgaatcagaagatggatgctaacccgaaaagaggagagaaggacaaaacatgtgatgaggaggatgcctgagaggggaggggaggagggagagtgaggcaggggagaacccaaacccgagaacttttctctggggtggggcttgggattgctcttgcggtcgcactagtg
>rab13_202:251_2+mut
gcttcgatatccgcatgctaattgcctcctattcaccctgaacctggaggctagacctgagggagtcggactgagggattgcagatgggagaactgtggtggcacctcaaggggagatgaggggaataaggagaccggcgaggacgagacggaagaaaggggcagggaaaggagggggaggaaccaaggatgtgaaaggtgaacagaagggatttgagaagtacttcaccgtgtagctaacggattgggatgaagatgttccggggatggtaagtcaacactcttgcggtcgcactagtg
>rab13_202:251_3+mut
gcttcgatatccgcatgctaattgcctcctattcaccctgaacctggaggctagacctgagggagtcggactgagggattgcagatgggagaactgtggtggcacctcaaggggagatgaggggaataaggagaccggcgaggacgagacggaagaaaggggcagggaaaggagggggaggaaccaaggatgtgaaaggtgaacagaagggatttgagaagcaagtccatgctcatcccttgaacggtttagtacaattgagatttttcagaagtcaacactcttgcggtcgcactagtg
>rab13_203:252_1+mut
gcttcgatatccgcatgctaattgcctcctattcaccctgaacctggaggctagacctgagggagtcggactgagggattgcagatgggagaactgtggtggcacctcaaggggagatgaggggaataaggagaccggcgaggacgagacggaagaaaggggcagggaaaggagggggaggaaccaaggatgtgaaaggtgaacagaagggatttgagaagatccgtaattagttggtacgtgaaactcttttggacctgaatatcgccctcagtcaacactcttgcggtcgcactagtg
>rab13_203:252_2+mut
gcttcgatatccgcatgctaattgcctcctattcaccctgaacctggaggctagacctgagggagtcggactgagggattgcagatgggagaactgtggtggcacctcaaggggagatgaggggaataaggagaccggcgaggacgagacggaagaaaggggcagggaaaggagggggaggaaccaaggatgtgaaaggtgaacagaagggatttgagaagaatctccctgccgtcctgtccgaagagcttaaacaatgccaggtcggactgagtcaacactcttgcggtcgcactagtg
>rab13_203:252_3+mut
gcttcgatatccgcatgctaattgcctcctattcaccctgaacctggaggctagacctgagggagtcggactgagggattgcagatgggagaactgtggtggcacctcaaggggagatgaggggaataaggagaccggcgaggacgagacggaagaaaggggcagggaaaggagggggaggaaccaaggatgtgaaaggtgaacagaagggatttgagaagatcttgatcctccaccgccggacctctgcagggacaggtaggaggttacccagtcaacactcttgcggtcgcactagtg
>rab13_204:253_1+mut
gcttcgatatccgcatgctaattgcctcctattcaccctgaacctggaggctagacctgagggagtcggactgagggattgcagatgggagaactgtggtggcacctcaaggggagatgaggggaataaggagaccggcgaggacgagacggaagaaaggggcagggaaaggagggggaggaaccaaggatgtgaaaggtgaacagaagggatttgagaagagtctgcaccaccttcgatgccaagatgaatgaatactctcaacggccctcggtcaacactcttgcggtcgcactagtg
>rab13_204:253_2+mut
gcttcgatatccgcatgctaattgcctcctattcaccctgaacctggaggctagacctgagggagtcggactgagggattgcagatgggagaactgtggtggcacctcaaggggagatgaggggaataaggagaccggcgaggacgagacggaagaaaggggcagggaaaggagggggaggaaccaaggatgtgaaaggtgaacagaagggatttgagaagagtccgccgttttctgtatgcccatctcttgaaaccgattcttgcataagttgtcaacactcttgcggtcgcactagtg
>rab13_204:253_3+mut
gcttcgatatccgcatgctaattgcctcctattcaccctgaacctggaggctagacctgagggagtcggactgagggattgcagatgggagaactgtggtggcacctcaaggggagatgaggggaataaggagaccggcgaggacgagacggaagaaaggggcagggaaaggagggggaggaaccaaggatgtgaaaggtgaacagaagggatttgagaagagatggatcgcctatttgttcactagacttataatcgtcagaggctccgcgtgtcaacactcttgcggtcgcactagtg
>rab13_205:254_1+mut
gcttcgatatccgcatgctaattgcctcctattcaccctgaacctggaggctagacctgagggagtcggactgagggattgcagatgggagaactgtggtggcacctcaaggggagatgaggggaataaggagaccggcgaggacgagacggaagaaaggggcagggaaaggagggggaggaaccaaggatgtgaaaggtgaacagaagggatttgagaagaggtcgtctttcgactcaaggaccaatccaatcgatctgacttgtttcatcgatcaacactcttgcggtcgcactagtg
>rab13_205:254_2+mut
gcttcgatatccgcatgctaattgcctcctattcaccctgaacctggaggctagacctgagggagtcggactgagggattgcagatgggagaactgtggtggcacctcaaggggagatgaggggaataaggagaccggcgaggacgagacggaagaaaggggcagggaaaggagggggaggaaccaaggatgtgaaaggtgaacagaagggatttgagaagaggctttattagccgtgctgcgcatgggcatggccagagcagggtaggagggttcaacactcttgcggtcgcactagtg
>cdc42_103:112_2+mut
gcttcgatatccgcatgctaaggctgggatatgggctctgattgacagggaaggatagaaaagggggagcgaggcaagtgagagaggggagaaggcggcgacggagcaaagggagggaagagttctctggagaatcagaagatggatgctaacccgaaaagaggagagaaggacaaaacatgtgatgaggaggatgcctgagaggggaggggaggagggagagtgaggcaggggagaacccaaacccgagaacttttctctggggtggggcttgggattgctcttgcggtcgcactagtg
>rab13_205:254_3+mut
gcttcgatatccgcatgctaattgcctcctattcaccctgaacctggaggctagacctgagggagtcggactgagggattgcagatgggagaactgtggtggcacctcaaggggagatgaggggaataaggagaccggcgaggacgagacggaagaaaggggcagggaaaggagggggaggaaccaaggatgtgaaaggtgaacagaagggatttgagaagaggcggtatctctatgcctttactgctgacgaagcatatcggacgaggccgcttcaacactcttgcggtcgcactagtg
>rab13_206:255_1+mut
gcttcgatatccgcatgctaattgcctcctattcaccctgaacctggaggctagacctgagggagtcggactgagggattgcagatgggagaactgtggtggcacctcaaggggagatgaggggaataaggagaccggcgaggacgagacggaagaaaggggcagggaaaggagggggaggaaccaaggatgtgaaaggtgaacagaagggatttgagaagaggagtaacgtggatgtgactctcgggtctagacccgtcccggttgtcccggaccaacactcttgcggtcgcactagtg
>rab13_206:255_2+mut
gcttcgatatccgcatgctaattgcctcctattcaccctgaacctggaggctagacctgagggagtcggactgagggattgcagatgggagaactgtggtggcacctcaaggggagatgaggggaataaggagaccggcgaggacgagacggaagaaaggggcagggaaaggagggggaggaaccaaggatgtgaaaggtgaacagaagggatttgagaagaggaggatggactagtgctggaaaggtgtatgaatttttactatcgcaacctcgcaacactcttgcggtcgcactagtg
>rab13_206:255_3+mut
gcttcgatatccgcatgctaattgcctcctattcaccctgaacctggaggctagacctgagggagtcggactgagggattgcagatgggagaactgtggtggcacctcaaggggagatgaggggaataaggagaccggcgaggacgagacggaagaaaggggcagggaaaggagggggaggaaccaaggatgtgaaaggtgaacagaagggatttgagaagaggactcagcagttcgcccgggaaactttattgcaacggtgaggtagcctcgaccaacactcttgcggtcgcactagtg
>rab13_207:256_1+mut
gcttcgatatccgcatgctaattgcctcctattcaccctgaacctggaggctagacctgagggagtcggactgagggattgcagatgggagaactgtggtggcacctcaaggggagatgaggggaataaggagaccggcgaggacgagacggaagaaaggggcagggaaaggagggggaggaaccaaggatgtgaaaggtgaacagaagggatttgagaagaggaacttgctctcggtaacgactaaagtttacgctttgtgattgtcccccgtataacactcttgcggtcgcactagtg
>rab13_207:256_2+mut
gcttcgatatccgcatgctaattgcctcctattcaccctgaacctggaggctagacctgagggagtcggactgagggattgcagatgggagaactgtggtggcacctcaaggggagatgaggggaataaggagaccggcgaggacgagacggaagaaaggggcagggaaaggagggggaggaaccaaggatgtgaaaggtgaacagaagggatttgagaagaggaagccttcgtatcggtcgcccgatcatggcccaggtacgatcacccgcttagaacactcttgcggtcgcactagtg
>rab13_207:256_3+mut
gcttcgatatccgcatgctaattgcctcctattcaccctgaacctggaggctagacctgagggagtcggactgagggattgcagatgggagaactgtggtggcacctcaaggggagatgaggggaataaggagaccggcgaggacgagacggaagaaaggggcagggaaaggagggggaggaaccaaggatgtgaaaggtgaacagaagggatttgagaagaggaatccggagctggtctcgctatattaaagggtatagcaatggataccgtcataacactcttgcggtcgcactagtg
>rab13_208:257_1+mut
gcttcgatatccgcatgctaattgcctcctattcaccctgaacctggaggctagacctgagggagtcggactgagggattgcagatgggagaactgtggtggcacctcaaggggagatgaggggaataaggagaccggcgaggacgagacggaagaaaggggcagggaaaggagggggaggaaccaaggatgtgaaaggtgaacagaagggatttgagaagaggaaactgccgttttcccctcatagggccgtgattcattagattgcggtttagatacactcttgcggtcgcactagtg
>rab13_208:257_2+mut
gcttcgatatccgcatgctaattgcctcctattcaccctgaacctggaggctagacctgagggagtcggactgagggattgcagatgggagaactgtggtggcacctcaaggggagatgaggggaataaggagaccggcgaggacgagacggaagaaaggggcagggaaaggagggggaggaaccaaggatgtgaaaggtgaacagaagggatttgagaagaggaaacctgcgtacgtgtggacctcagtatagataggctatggtttcgtctcgatacactcttgcggtcgcactagtg
>rab13_208:257_3+mut
gcttcgatatccgcatgctaattgcctcctattcaccctgaacctggaggctagacctgagggagtcggactgagggattgcagatgggagaactgtggtggcacctcaaggggagatgaggggaataaggagaccggcgaggacgagacggaagaaaggggcagggaaaggagggggaggaaccaaggatgtgaaaggtgaacagaagggatttgagaagaggaaatttcaggttccgtcccacgcttcttacaatgttcgttgtttccgcgcgggacactcttgcggtcgcactagtg
>cdc42_103:112_3+mut
gcttcgatatccgcatgctaaggctgggatatgggctctgattgacagggaaggatagaaaagggggagcgaggcaagtgagagaggggagaaggcggcgacggagcaaagggagggaagagccccatggtgaatcagaagatggatgctaacccgaaaagaggagagaaggacaaaacatgtgatgaggaggatgcctgagaggggaggggaggagggagagtgaggcaggggagaacccaaacccgagaacttttctctggggtggggcttgggattgctcttgcggtcgcactagtg
>rab13_209:258_1+mut
gcttcgatatccgcatgctaattgcctcctattcaccctgaacctggaggctagacctgagggagtcggactgagggattgcagatgggagaactgtggtggcacctcaaggggagatgaggggaataaggagaccggcgaggacgagacggaagaaaggggcagggaaaggagggggaggaaccaaggatgtgaaaggtgaacagaagggatttgagaagaggaaagacctttcttggtcggtaggagcaagcctttggtcagggttacgtgaaggccactcttgcggtcgcactagtg
>rab13_209:258_2+mut
gcttcgatatccgcatgctaattgcctcctattcaccctgaacctggaggctagacctgagggagtcggactgagggattgcagatgggagaactgtggtggcacctcaaggggagatgaggggaataaggagaccggcgaggacgagacggaagaaaggggcagggaaaggagggggaggaaccaaggatgtgaaaggtgaacagaagggatttgagaagaggaaagcggatccgttcagtcatgagccaaagaatcggccgatctcagggtagacccactcttgcggtcgcactagtg
>rab13_209:258_3+mut
gcttcgatatccgcatgctaattgcctcctattcaccctgaacctggaggctagacctgagggagtcggactgagggattgcagatgggagaactgtggtggcacctcaaggggagatgaggggaataaggagaccggcgaggacgagacggaagaaaggggcagggaaaggagggggaggaaccaaggatgtgaaaggtgaacagaagggatttgagaagaggaaagtcgattagttcacgccaaatttcatagcttttcagtcctcgccttaggggcactcttgcggtcgcactagtg
>rab13_210:259_1+mut
gcttcgatatccgcatgctaattgcctcctattcaccctgaacctggaggctagacctgagggagtcggactgagggattgcagatgggagaactgtggtggcacctcaaggggagatgaggggaataaggagaccggcgaggacgagacggaagaaaggggcagggaaaggagggggaggaaccaaggatgtgaaaggtgaacagaagggatttgagaagaggaaaggtgttgagttgagggatgcatacgacacctggcataggtcaacttcgtctaactcttgcggtcgcactagtg
>rab13_210:259_2+mut
gcttcgatatccgcatgctaattgcctcctattcaccctgaacctggaggctagacctgagggagtcggactgagggattgcagatgggagaactgtggtggcacctcaaggggagatgaggggaataaggagaccggcgaggacgagacggaagaaaggggcagggaaaggagggggaggaaccaaggatgtgaaaggtgaacagaagggatttgagaagaggaaagggtttgactggctgaattcgcactaccaacgccctttgtccgcggtatggtactcttgcggtcgcactagtg
>rab13_210:259_3+mut
gcttcgatatccgcatgctaattgcctcctattcaccctgaacctggaggctagacctgagggagtcggactgagggattgcagatgggagaactgtggtggcacctcaaggggagatgaggggaataaggagaccggcgaggacgagacggaagaaaggggcagggaaaggagggggaggaaccaaggatgtgaaaggtgaacagaagggatttgagaagaggaaagggtatgatctgcgtgtctggcaaataaacggttagtcttgagcgctctcttactcttgcggtcgcactagtg
>rab13_1:100_1+mut
gcttcgatatccgcatgctagagtaacgaacgaacgagctccagaacgcagcgagagaagactgcgttcttaactacggacggctactttcggtccaatgattcgtcatgtcaagtcgtcggggaataaggagaccggcgaggacgagacggaagaaaggggcagggaaaggagggggaggaaccaaggatgtgaaaggtgaacagaagggatttgagaagaggaaaggaagaagaaatgaatggctcaggccttggacagtccaacattaaagtcaacactcttgcggtcgcactagtg
>rab13_1:100_2+mut
gcttcgatatccgcatgctatcgaaaatggtcgtttggccgctaaacgcagacagatcagccagtgtcatgctcattccccgttcccctgtgggatctcatttcttatcgaaccgctgtcggggaataaggagaccggcgaggacgagacggaagaaaggggcagggaaaggagggggaggaaccaaggatgtgaaaggtgaacagaagggatttgagaagaggaaaggaagaagaaatgaatggctcaggccttggacagtccaacattaaagtcaacactcttgcggtcgcactagtg
>rab13_1:100_3+mut
gcttcgatatccgcatgctataaatacgaaccaagataaaccgtgttcaagagatatcagacagtaacactatgcaatggtgttcacacgtgtgatctacccgcgtaaggtacagagcacggggaataaggagaccggcgaggacgagacggaagaaaggggcagggaaaggagggggaggaaccaaggatgtgaaaggtgaacagaagggatttgagaagaggaaaggaagaagaaatgaatggctcaggccttggacagtccaacattaaagtcaacactcttgcggtcgcactagtg
>rab13_2:101_1+mut
gcttcgatatccgcatgctaaccagaggtatggagaatcatgaactagcatcctctgctcctccacttattatcctctcacttagctcctagggctacaccctttgaattacaagtcacctgggaataaggagaccggcgaggacgagacggaagaaaggggcagggaaaggagggggaggaaccaaggatgtgaaaggtgaacagaagggatttgagaagaggaaaggaagaagaaatgaatggctcaggccttggacagtccaacattaaagtcaacactcttgcggtcgcactagtg
>cdc42_104:113_1+mut
gcttcgatatccgcatgctaaggctgggatatgggctctgattgacagggaaggatagaaaagggggagcgaggcaagtgagagaggggagaaggcggcgacggagcaaagggagggaagagggcagaggaggatcagaagatggatgctaacccgaaaagaggagagaaggacaaaacatgtgatgaggaggatgcctgagaggggaggggaggagggagagtgaggcaggggagaacccaaacccgagaacttttctctggggtggggcttgggattgctcttgcggtcgcactagtg
>rab13_2:101_2+mut
gcttcgatatccgcatgctaaacaagcatatcgggtgggctcaagctctcaagctgaaatacagaatacctgattattccagcctgaccgagtggccctccaagtaagtcaccaccgacttgggaataaggagaccggcgaggacgagacggaagaaaggggcagggaaaggagggggaggaaccaaggatgtgaaaggtgaacagaagggatttgagaagaggaaaggaagaagaaatgaatggctcaggccttggacagtccaacattaaagtcaacactcttgcggtcgcactagtg
>rab13_2:101_3+mut
gcttcgatatccgcatgctaacacgtagtggagataaagccgagattcaagagtcgaccgacattctctttcactatgaaatcacctacgttgtcagcagacaggtaattataacatcttcgggaataaggagaccggcgaggacgagacggaagaaaggggcagggaaaggagggggaggaaccaaggatgtgaaaggtgaacagaagggatttgagaagaggaaaggaagaagaaatgaatggctcaggccttggacagtccaacattaaagtcaacactcttgcggtcgcactagtg
>rab13_3:102_1+mut
gcttcgatatccgcatgctaatgcataagacaagcaaaccgcgaattcccgcccttaatgtccctcgccgaacccttcgatgcagcaatccgctgactcctcgctacaggaaatctgatcctggaataaggagaccggcgaggacgagacggaagaaaggggcagggaaaggagggggaggaaccaaggatgtgaaaggtgaacagaagggatttgagaagaggaaaggaagaagaaatgaatggctcaggccttggacagtccaacattaaagtcaacactcttgcggtcgcactagtg
>rab13_3:102_2+mut
gcttcgatatccgcatgctaatatatgatatggtttttgactttcccctctgcccggaacctcgacgaccggctactgaatactcctctctcgacacacctaaggtcacgcccacttgaccaggaataaggagaccggcgaggacgagacggaagaaaggggcagggaaaggagggggaggaaccaaggatgtgaaaggtgaacagaagggatttgagaagaggaaaggaagaagaaatgaatggctcaggccttggacagtccaacattaaagtcaacactcttgcggtcgcactagtg
>rab13_3:102_3+mut
gcttcgatatccgcatgctaatgatacgggggagtataaagtaagtcgaatagtcttctttccctaaacggcctatttggaagtggaaccagttgagctgtaattgctcccaaactcgctatggaataaggagaccggcgaggacgagacggaagaaaggggcagggaaaggagggggaggaaccaaggatgtgaaaggtgaacagaagggatttgagaagaggaaaggaagaagaaatgaatggctcaggccttggacagtccaacattaaagtcaacactcttgcggtcgcactagtg
>rab13_4:103_1+mut
gcttcgatatccgcatgctaattatagggacccgcgatcctgtgcacgtttcgcgttctccaacaagtatgaacaaacgatggagaaactctggcaaaagtctcgtcgggtatatcggatatagaataaggagaccggcgaggacgagacggaagaaaggggcagggaaaggagggggaggaaccaaggatgtgaaaggtgaacagaagggatttgagaagaggaaaggaagaagaaatgaatggctcaggccttggacagtccaacattaaagtcaacactcttgcggtcgcactagtg
>rab13_4:103_2+mut
gcttcgatatccgcatgctaatttatgaaccccacataaaccatgtacttaaccggaaagatcttagccggaccttatgaagccgacttgtggactgccacctcaggtttcaatgcccttcccgaataaggagaccggcgaggacgagacggaagaaaggggcagggaaaggagggggaggaaccaaggatgtgaaaggtgaacagaagggatttgagaagaggaaaggaagaagaaatgaatggctcaggccttggacagtccaacattaaagtcaacactcttgcggtcgcactagtg
>rab13_4:103_3+mut
gcttcgatatccgcatgctaattagagtgccccagaaagcgcatgatccatcgtcgggtcactccatatctcccttttgcattttaaaacactgccattgaatggagttgccttgcgctgcaagaataaggagaccggcgaggacgagacggaagaaaggggcagggaaaggagggggaggaaccaaggatgtgaaaggtgaacagaagggatttgagaagaggaaaggaagaagaaatgaatggctcaggccttggacagtccaacattaaagtcaacactcttgcggtcgcactagtg
>rab13_5:104_1+mut
gcttcgatatccgcatgctaattgaggtggggcggagggttcgggccgtagggccttccgtccccatccgacccactcagttcctactcctgtactccagtcatggcgcccaaacctgttttttaataaggagaccggcgaggacgagacggaagaaaggggcagggaaaggagggggaggaaccaaggatgtgaaaggtgaacagaagggatttgagaagaggaaaggaagaagaaatgaatggctcaggccttggacagtccaacattaaagtcaacactcttgcggtcgcactagtg
>rab13_5:104_2+mut
gcttcgatatccgcatgctaattggtgagagaatggtgcttggggtatactcgatgtgtgatactgttctaatgttcgagatcagaccagaccagacatgacgtaggaggatcctttatttaccaataaggagaccggcgaggacgagacggaagaaaggggcagggaaaggagggggaggaaccaaggatgtgaaaggtgaacagaagggatttgagaagaggaaaggaagaagaaatgaatggctcaggccttggacagtccaacattaaagtcaacactcttgcggtcgcactagtg
>cdc42_104:113_2+mut
gcttcgatatccgcatgctaaggctgggatatgggctctgattgacagggaaggatagaaaagggggagcgaggcaagtgagagaggggagaaggcggcgacggagcaaagggagggaagaggcaccacgaacatcagaagatggatgctaacccgaaaagaggagagaaggacaaaacatgtgatgaggaggatgcctgagaggggaggggaggagggagagtgaggcaggggagaacccaaacccgagaacttttctctggggtggggcttgggattgctcttgcggtcgcactagtg
>rab13_5:104_3+mut
gcttcgatatccgcatgctaattgtacgtccgagtaggaatgagctagaatggcctaatccccgccgattagcgtaccagtatcgcccatcctgaccccacaacataatcaaatcatcacatacaataaggagaccggcgaggacgagacggaagaaaggggcagggaaaggagggggaggaaccaaggatgtgaaaggtgaacagaagggatttgagaagaggaaaggaagaagaaatgaatggctcaggccttggacagtccaacattaaagtcaacactcttgcggtcgcactagtg
>rab13_6:105_1+mut
gcttcgatatccgcatgctaattgcggagaccctcaaaaccggactagccaagcctggtctacttcgtttacaccaagggcagtggctcccccggaatagatggtaaagtccaagctgtgtcaagataaggagaccggcgaggacgagacggaagaaaggggcagggaaaggagggggaggaaccaaggatgtgaaaggtgaacagaagggatttgagaagaggaaaggaagaagaaatgaatggctcaggccttggacagtccaacattaaagtcaacactcttgcggtcgcactagtg
>rab13_6:105_2+mut
gcttcgatatccgcatgctaattgctgtggccaagaaggtttgtcaatctaactgataattatgtgttttagttcatgaaaattcgttacccggctgcacttgcgtattcaacagttaaccttagataaggagaccggcgaggacgagacggaagaaaggggcagggaaaggagggggaggaaccaaggatgtgaaaggtgaacagaagggatttgagaagaggaaaggaagaagaaatgaatggctcaggccttggacagtccaacattaaagtcaacactcttgcggtcgcactagtg
>rab13_6:105_3+mut
gcttcgatatccgcatgctaattgcggttatgggttttcttgtgctccctaacctaaatgcttccctttcagtcttaccgcgtaggtatgcgtaacgataacagttaagtaaactcgaagtatagataaggagaccggcgaggacgagacggaagaaaggggcagggaaaggagggggaggaaccaaggatgtgaaaggtgaacagaagggatttgagaagaggaaaggaagaagaaatgaatggctcaggccttggacagtccaacattaaagtcaacactcttgcggtcgcactagtg
>rab13_7:106_1+mut
gcttcgatatccgcatgctaattgccaggccggtgattgatcgggccgtcgctacgggcgcacctggaattaccccccggtttctgaatgcccgccatactatgtaatctacttttggctcaaacttaaggagaccggcgaggacgagacggaagaaaggggcagggaaaggagggggaggaaccaaggatgtgaaaggtgaacagaagggatttgagaagaggaaaggaagaagaaatgaatggctcaggccttggacagtccaacattaaagtcaacactcttgcggtcgcactagtg
>rab13_7:106_2+mut
gcttcgatatccgcatgctaattgccgggcgcaatgtggcttaaactttaacgtgggatgttctacattgggtgctctgaattatgtcctcttaacctagaagcagcgcgataagagatccatcgttaaggagaccggcgaggacgagacggaagaaaggggcagggaaaggagggggaggaaccaaggatgtgaaaggtgaacagaagggatttgagaagaggaaaggaagaagaaatgaatggctcaggccttggacagtccaacattaaagtcaacactcttgcggtcgcactagtg
>rab13_7:106_3+mut
gcttcgatatccgcatgctaattgcccatacgcgtttggtttgacttgccgggatgtacgttcttattcgtacctttgcgcttatacccctggtgaaaccaattgacagttccagtgaataatatttaaggagaccggcgaggacgagacggaagaaaggggcagggaaaggagggggaggaaccaaggatgtgaaaggtgaacagaagggatttgagaagaggaaaggaagaagaaatgaatggctcaggccttggacagtccaacattaaagtcaacactcttgcggtcgcactagtg
>rab13_8:107_1+mut
gcttcgatatccgcatgctaattgcctgtggcggcatgaagtaaccattctacatataagttcgcggcacacatttttggattcgctccgatttgtgtcaatgttgcactcatagatcctcctcgcaaaggagaccggcgaggacgagacggaagaaaggggcagggaaaggagggggaggaaccaaggatgtgaaaggtgaacagaagggatttgagaagaggaaaggaagaagaaatgaatggctcaggccttggacagtccaacattaaagtcaacactcttgcggtcgcactagtg
>rab13_8:107_2+mut
gcttcgatatccgcatgctaattgcctggatggtgaggcatggtattcattgctgttgatttattctccgaaagacagccctcttcactgctggaagcaccatgaggtcgatttgacgctaaaagtgaaggagaccggcgaggacgagacggaagaaaggggcagggaaaggagggggaggaaccaaggatgtgaaaggtgaacagaagggatttgagaagaggaaaggaagaagaaatgaatggctcaggccttggacagtccaacattaaagtcaacactcttgcggtcgcactagtg
>rab13_8:107_3+mut
gcttcgatatccgcatgctaattgcctggagcagtgatccggtgacttctgggagagcttctccaaacctagcgaatcgacagatacctcttgacccccgtcatgagtcgcttactcaagtcttcggaaggagaccggcgaggacgagacggaagaaaggggcagggaaaggagggggaggaaccaaggatgtgaaaggtgaacagaagggatttgagaagaggaaaggaagaagaaatgaatggctcaggccttggacagtccaacattaaagtcaacactcttgcggtcgcactagtg
>cdc42_104:113_3+mut
gcttcgatatccgcatgctaaggctgggatatgggctctgattgacagggaaggatagaaaagggggagcgaggcaagtgagagaggggagaaggcggcgacggagcaaagggagggaagaggtccgagaaagatcagaagatggatgctaacccgaaaagaggagagaaggacaaaacatgtgatgaggaggatgcctgagaggggaggggaggagggagagtgaggcaggggagaacccaaacccgagaacttttctctggggtggggcttgggattgctcttgcggtcgcactagtg
>rab13_9:108_1+mut
gcttcgatatccgcatgctaattgcctctacagatgaggtcggagctccctatccaaaattttccgttagggttatcccacagcgctacgagcggccttaacacgtaacgcttatatgacaaatgtgtaggagaccggcgaggacgagacggaagaaaggggcagggaaaggagggggaggaaccaaggatgtgaaaggtgaacagaagggatttgagaagaggaaaggaagaagaaatgaatggctcaggccttggacagtccaacattaaagtcaacactcttgcggtcgcactagtg
>rab13_9:108_2+mut
gcttcgatatccgcatgctaattgcctcgcccaggtaaaacgggattgtatagctttatttacgtgtattgccgcactggtggctccctgctcagcgcacattcgagattcataccgaagcaatccgcaggagaccggcgaggacgagacggaagaaaggggcagggaaaggagggggaggaaccaaggatgtgaaaggtgaacagaagggatttgagaagaggaaaggaagaagaaatgaatggctcaggccttggacagtccaacattaaagtcaacactcttgcggtcgcactagtg
>rab13_9:108_3+mut
gcttcgatatccgcatgctaattgcctcgacaaataaacctcttcttgcatagattgcactaacccgatggattcttggcatcagcatatcttactgcccatttggctttcttctatatctcactcataggagaccggcgaggacgagacggaagaaaggggcagggaaaggagggggaggaaccaaggatgtgaaaggtgaacagaagggatttgagaagaggaaaggaagaagaaatgaatggctcaggccttggacagtccaacattaaagtcaacactcttgcggtcgcactagtg
>rab13_10:109_1+mut
gcttcgatatccgcatgctaattgcctccgccaactgtgaggatatttacaatcgagattaacttcttactcatcatggacagcgctaactcgtccctcaaagcgtctgcatatcctatgcatcgtactggagaccggcgaggacgagacggaagaaaggggcagggaaaggagggggaggaaccaaggatgtgaaaggtgaacagaagggatttgagaagaggaaaggaagaagaaatgaatggctcaggccttggacagtccaacattaaagtcaacactcttgcggtcgcactagtg
>rab13_10:109_2+mut
gcttcgatatccgcatgctaattgcctccccgagcgagacgggacaagcaaggcgtgaacccatagaaagtcttccttggagtatgttcttcgacagcaacctttaaacccctcctggttactagggtcggagaccggcgaggacgagacggaagaaaggggcagggaaaggagggggaggaaccaaggatgtgaaaggtgaacagaagggatttgagaagaggaaaggaagaagaaatgaatggctcaggccttggacagtccaacattaaagtcaacactcttgcggtcgcactagtg
>rab13_10:109_3+mut
gcttcgatatccgcatgctaattgcctccagagacgtgcatcgtcaccctagcacttgtccaacccttatactgcccgcgtgcagacacgtttgaacccctaagtagtggaaacgccatcaattgtagtggagaccggcgaggacgagacggaagaaaggggcagggaaaggagggggaggaaccaaggatgtgaaaggtgaacagaagggatttgagaagaggaaaggaagaagaaatgaatggctcaggccttggacagtccaacattaaagtcaacactcttgcggtcgcactagtg
>rab13_11:110_1+mut
gcttcgatatccgcatgctaattgcctcctccaactgagagcgtgtcgtcacttcaggtcctcgcagatggccgccttagtatctgcatgctttccgaacacggatggtcaatctatgcctataccacgtgagaccggcgaggacgagacggaagaaaggggcagggaaaggagggggaggaaccaaggatgtgaaaggtgaacagaagggatttgagaagaggaaaggaagaagaaatgaatggctcaggccttggacagtccaacattaaagtcaacactcttgcggtcgcactagtg
>rab13_11:110_2+mut
gcttcgatatccgcatgctaattgcctcctgccgtggactccaacaatacggtcctaacgccagtattatgctcccaggcctgtggaacgcgcgcccccgctatttcagtcttagccatgctccgccttcgagaccggcgaggacgagacggaagaaaggggcagggaaaggagggggaggaaccaaggatgtgaaaggtgaacagaagggatttgagaagaggaaaggaagaagaaatgaatggctcaggccttggacagtccaacattaaagtcaacactcttgcggtcgcactagtg
>rab13_11:110_3+mut
gcttcgatatccgcatgctaattgcctccttgcattggacggaagtccccgagtggggcgattctagccgtccccacccctgcaggcccctgctctactcattctgagtgcttccccacctttcctgtgagagaccggcgaggacgagacggaagaaaggggcagggaaaggagggggaggaaccaaggatgtgaaaggtgaacagaagggatttgagaagaggaaaggaagaagaaatgaatggctcaggccttggacagtccaacattaaagtcaacactcttgcggtcgcactagtg
>rab13_12:111_1+mut
gcttcgatatccgcatgctaattgcctcctaggactttgatcaacctttttgcacgtaaccatttatttgtctcatctcgttcccattcccgcggtacacttatggcttttcccgacatcttccggaccctagaccggcgaggacgagacggaagaaaggggcagggaaaggagggggaggaaccaaggatgtgaaaggtgaacagaagggatttgagaagaggaaaggaagaagaaatgaatggctcaggccttggacagtccaacattaaagtcaacactcttgcggtcgcactagtg
>cdc42_105:114_1+mut
gcttcgatatccgcatgctaaggctgggatatgggctctgattgacagggaaggatagaaaagggggagcgaggcaagtgagagaggggagaaggcggcgacggagcaaagggagggaagaggacaccggccggtcagaagatggatgctaacccgaaaagaggagagaaggacaaaacatgtgatgaggaggatgcctgagaggggaggggaggagggagagtgaggcaggggagaacccaaacccgagaacttttctctggggtggggcttgggattgctcttgcggtcgcactagtg
>rab13_12:111_2+mut
gcttcgatatccgcatgctaattgcctcctaccgggatctgtgtgcttactccctaggagcttttggatcggcccccgaaagcccgcctcctctacactccaatggggggctattacaatatacctcggttagaccggcgaggacgagacggaagaaaggggcagggaaaggagggggaggaaccaaggatgtgaaaggtgaacagaagggatttgagaagaggaaaggaagaagaaatgaatggctcaggccttggacagtccaacattaaagtcaacactcttgcggtcgcactagtg
>rab13_12:111_3+mut
gcttcgatatccgcatgctaattgcctcctagcatattgttcaacctgcatccctatatccaacacttccactgaactcatacctgatccattgccctcgcattggatccttacgttgtcaattttggtatagaccggcgaggacgagacggaagaaaggggcagggaaaggagggggaggaaccaaggatgtgaaaggtgaacagaagggatttgagaagaggaaaggaagaagaaatgaatggctcaggccttggacagtccaacattaaagtcaacactcttgcggtcgcactagtg
>rab13_13:112_1+mut
gcttcgatatccgcatgctaattgcctcctatgtgagagcggagcctcccgggcggtgatctcgcgatcctcatcctccgtgtagataccagcgccctcgtcaggtcgcttcctctgaacacaactacgacggaccggcgaggacgagacggaagaaaggggcagggaaaggagggggaggaaccaaggatgtgaaaggtgaacagaagggatttgagaagaggaaaggaagaagaaatgaatggctcaggccttggacagtccaacattaaagtcaacactcttgcggtcgcactagtg
>rab13_13:112_2+mut
gcttcgatatccgcatgctaattgcctcctatcgttgaacccaacatttcaatcttggtgctatcaacattgacaaatcccagtcatccgcgctccgctcccaggaggtttaatttcgttcccccggggctggaccggcgaggacgagacggaagaaaggggcagggaaaggagggggaggaaccaaggatgtgaaaggtgaacagaagggatttgagaagaggaaaggaagaagaaatgaatggctcaggccttggacagtccaacattaaagtcaacactcttgcggtcgcactagtg
>rab13_13:112_3+mut
gcttcgatatccgcatgctaattgcctcctatgaggagccctatgtactcgaccgaagcgatagtcaactggtgttatcgcatttacttcagcaatatcatcttatggtcacatttgaagatatctactcaggaccggcgaggacgagacggaagaaaggggcagggaaaggagggggaggaaccaaggatgtgaaaggtgaacagaagggatttgagaagaggaaaggaagaagaaatgaatggctcaggccttggacagtccaacattaaagtcaacactcttgcggtcgcactagtg
>rab13_14:113_1+mut
gcttcgatatccgcatgctaattgcctcctattacgataagtatctcgtcaagcgtacattctttattaggaatccctagctgttaattttcttctatagccataagaccttctgacgttactctgcggctgcaccggcgaggacgagacggaagaaaggggcagggaaaggagggggaggaaccaaggatgtgaaaggtgaacagaagggatttgagaagaggaaaggaagaagaaatgaatggctcaggccttggacagtccaacattaaagtcaacactcttgcggtcgcactagtg
>rab13_14:113_2+mut
gcttcgatatccgcatgctaattgcctcctattagtttgtctggccagtcggccctggattcaccatacgtgtcccatgatacccattagatcggtgtacacagttggggcctatttcttaattctattatgcaccggcgaggacgagacggaagaaaggggcagggaaaggagggggaggaaccaaggatgtgaaaggtgaacagaagggatttgagaagaggaaaggaagaagaaatgaatggctcaggccttggacagtccaacattaaagtcaacactcttgcggtcgcactagtg
>rab13_14:113_3+mut
gcttcgatatccgcatgctaattgcctcctattgcgtgccgttgaactattcccggtgcgctccactccgggactattcactgatgtaacccgggtccaatatgtggtttctaagctcagttctctggtaatcaccggcgaggacgagacggaagaaaggggcagggaaaggagggggaggaaccaaggatgtgaaaggtgaacagaagggatttgagaagaggaaaggaagaagaaatgaatggctcaggccttggacagtccaacattaaagtcaacactcttgcggtcgcactagtg
>rab13_15:114_1+mut
gcttcgatatccgcatgctaattgcctcctattcctggcttctggcattctcgtggaatttactacgcacagagacatgcaatatgctccctcaccaaacatatggctgtaaaccacgacctactcgcttatttccggcgaggacgagacggaagaaaggggcagggaaaggagggggaggaaccaaggatgtgaaaggtgaacagaagggatttgagaagaggaaaggaagaagaaatgaatggctcaggccttggacagtccaacattaaagtcaacactcttgcggtcgcactagtg
>rab13_15:114_2+mut
gcttcgatatccgcatgctaattgcctcctattcgttaattcatcattctgcctgtggccttatacacagacctacctagtagatccctgatcaccattcttatatgaccatcccacctctatactatccttttccggcgaggacgagacggaagaaaggggcagggaaaggagggggaggaaccaaggatgtgaaaggtgaacagaagggatttgagaagaggaaaggaagaagaaatgaatggctcaggccttggacagtccaacattaaagtcaacactcttgcggtcgcactagtg
>cdc42_105:114_2+mut
gcttcgatatccgcatgctaaggctgggatatgggctctgattgacagggaaggatagaaaagggggagcgaggcaagtgagagaggggagaaggcggcgacggagcaaagggagggaagaggaacacgacccctcagaagatggatgctaacccgaaaagaggagagaaggacaaaacatgtgatgaggaggatgcctgagaggggaggggaggagggagagtgaggcaggggagaacccaaacccgagaacttttctctggggtggggcttgggattgctcttgcggtcgcactagtg
>rab13_15:114_3+mut
gcttcgatatccgcatgctaattgcctcctattctggtaccgttaaccccaggctgtcatatatagttacgaacatagcccgttgactttcttggcgttgaagggaattcacccttggattccatgggttttcgccggcgaggacgagacggaagaaaggggcagggaaaggagggggaggaaccaaggatgtgaaaggtgaacagaagggatttgagaagaggaaaggaagaagaaatgaatggctcaggccttggacagtccaacattaaagtcaacactcttgcggtcgcactagtg
>rab13_16:115_1+mut
gcttcgatatccgcatgctaattgcctcctattcatgacatgaacatgacgggtgttgatacttcaatccagttattcggctttccaatgaccactctaatcttttggggcctcgttatgcatattgttaagtttcggcgaggacgagacggaagaaaggggcagggaaaggagggggaggaaccaaggatgtgaaaggtgaacagaagggatttgagaagaggaaaggaagaagaaatgaatggctcaggccttggacagtccaacattaaagtcaacactcttgcggtcgcactagtg
>rab13_16:115_2+mut
gcttcgatatccgcatgctaattgcctcctattcatagaagcggaattaataccggtgagcatcccatattgagccagactactggtcacctttacgatcacgcgacattttaagttcagctcacgctctaccttcggcgaggacgagacggaagaaaggggcagggaaaggagggggaggaaccaaggatgtgaaaggtgaacagaagggatttgagaagaggaaaggaagaagaaatgaatggctcaggccttggacagtccaacattaaagtcaacactcttgcggtcgcactagtg
>rab13_16:115_3+mut
gcttcgatatccgcatgctaattgcctcctattcagagaagggtaatcatggtacagcagacacaaatagtaccccccgcctgacacacctccggtccaaaatgatgagcctatcccctcattttcgggtagtttcggcgaggacgagacggaagaaaggggcagggaaaggagggggaggaaccaaggatgtgaaaggtgaacagaagggatttgagaagaggaaaggaagaagaaatgaatggctcaggccttggacagtccaacattaaagtcaacactcttgcggtcgcactagtg
>rab13_17:116_1+mut
gcttcgatatccgcatgctaattgcctcctattcacagattggtatattcagcccgtgttttccccttactaccccaggctgtagatcccctggatcaacttatagatgtaaaagctgcgcatcttgggatcattaggcgaggacgagacggaagaaaggggcagggaaaggagggggaggaaccaaggatgtgaaaggtgaacagaagggatttgagaagaggaaaggaagaagaaatgaatggctcaggccttggacagtccaacattaaagtcaacactcttgcggtcgcactagtg
>rab13_17:116_2+mut
gcttcgatatccgcatgctaattgcctcctattcactagagctacctgtagatctagacctattacgattgaccttttcattctcaatcccctactcccccagcgaagtgctctgagaacttctctaccacttgtaggcgaggacgagacggaagaaaggggcagggaaaggagggggaggaaccaaggatgtgaaaggtgaacagaagggatttgagaagaggaaaggaagaagaaatgaatggctcaggccttggacagtccaacattaaagtcaacactcttgcggtcgcactagtg
>rab13_17:116_3+mut
gcttcgatatccgcatgctaattgcctcctattcacgtcccttaatcgttggccctaatgatagtcttaggctcccctcccttttgcatgcggtcaattaccatgacacttctttctctgatattcacctcgatgtggcgaggacgagacggaagaaaggggcagggaaaggagggggaggaaccaaggatgtgaaaggtgaacagaagggatttgagaagaggaaaggaagaagaaatgaatggctcaggccttggacagtccaacattaaagtcaacactcttgcggtcgcactagtg
>rab13_18:117_1+mut
gcttcgatatccgcatgctaattgcctcctattcaccagtccttctagttgcccttaccctcacacaatttgagtccgagtaccgacctccgttatccccacgttacatctccactgatttcaattcggacgatgtagcgaggacgagacggaagaaaggggcagggaaaggagggggaggaaccaaggatgtgaaaggtgaacagaagggatttgagaagaggaaaggaagaagaaatgaatggctcaggccttggacagtccaacattaaagtcaacactcttgcggtcgcactagtg
>rab13_18:117_2+mut
gcttcgatatccgcatgctaattgcctcctattcacctcagctgaacccaagtccgtatgacagtgtccgaacttaacacttgctaaaatctgtaccctcttacgggtgccacacttaagccaaccgctcccagagtgcgaggacgagacggaagaaaggggcagggaaaggagggggaggaaccaaggatgtgaaaggtgaacagaagggatttgagaagaggaaaggaagaagaaatgaatggctcaggccttggacagtccaacattaaagtcaacactcttgcggtcgcactagtg
>rab13_18:117_3+mut
gcttcgatatccgcatgctaattgcctcctattcacctaattggcaatccgcgatggaagaacgtcgccctcagatccactgcttgcacgtcgtcccttcttgcaagggtaacacacctttcttccactatgatttcgcgaggacgagacggaagaaaggggcagggaaaggagggggaggaaccaaggatgtgaaaggtgaacagaagggatttgagaagaggaaaggaagaagaaatgaatggctcaggccttggacagtccaacattaaagtcaacactcttgcggtcgcactagtg
>cdc42_105:114_3+mut
gcttcgatatccgcatgctaaggctgggatatgggctctgattgacagggaaggatagaaaagggggagcgaggcaagtgagagaggggagaaggcggcgacggagcaaagggagggaagaggactcttctagttcagaagatggatgctaacccgaaaagaggagagaaggacaaaacatgtgatgaggaggatgcctgagaggggaggggaggagggagagtgaggcaggggagaacccaaacccgagaacttttctctggggtggggcttgggattgctcttgcggtcgcactagtg
>rab13_19:118_1+mut
gcttcgatatccgcatgctaattgcctcctattcacccgacggaatccctagtcgagcagcacccgaaatggcctacgcctgcagctttccggaacacagatatatagggcccatccatgccaatggtccagctagctcgaggacgagacggaagaaaggggcagggaaaggagggggaggaaccaaggatgtgaaaggtgaacagaagggatttgagaagaggaaaggaagaagaaatgaatggctcaggccttggacagtccaacattaaagtcaacactcttgcggtcgcactagtg
>rab13_19:118_2+mut
gcttcgatatccgcatgctaattgcctcctattcaccccttgggaaatcaagtcgaaattctccacattttcattactgccgcttgacagacttgtatcataagtgcggctatttctacgtacttcacctcgattaaacgaggacgagacggaagaaaggggcagggaaaggagggggaggaaccaaggatgtgaaaggtgaacagaagggatttgagaagaggaaaggaagaagaaatgaatggctcaggccttggacagtccaacattaaagtcaacactcttgcggtcgcactagtg
>rab13_19:118_3+mut
gcttcgatatccgcatgctaattgcctcctattcacccgagttggcccatagcacaaaagcaaccaactgtcaccactcaagctccatcgcttgctaaaaatgcagaacctacttacaagccccgcaggctcagtgcacgaggacgagacggaagaaaggggcagggaaaggagggggaggaaccaaggatgtgaaaggtgaacagaagggatttgagaagaggaaaggaagaagaaatgaatggctcaggccttggacagtccaacattaaagtcaacactcttgcggtcgcactagtg
>rab13_20:119_1+mut
gcttcgatatccgcatgctaattgcctcctattcaccctatggtcttccaagtctatcttaaccccaattggacccccccaatctaatttcgggcaaaactttgggctgtcacccttattatctttgggaccccgacatgaggacgagacggaagaaaggggcagggaaaggagggggaggaaccaaggatgtgaaaggtgaacagaagggatttgagaagaggaaaggaagaagaaatgaatggctcaggccttggacagtccaacattaaagtcaacactcttgcggtcgcactagtg
>rab13_20:119_2+mut
gcttcgatatccgcatgctaattgcctcctattcaccctctgttcttttatcgttaaactcaacagatcttaagattccatgcatatttttcttaacatcattcggctgtatcctagaatcacactacgctgttagcaggaggacgagacggaagaaaggggcagggaaaggagggggaggaaccaaggatgtgaaaggtgaacagaagggatttgagaagaggaaaggaagaagaaatgaatggctcaggccttggacagtccaacattaaagtcaacactcttgcggtcgcactagtg
>rab13_20:119_3+mut
gcttcgatatccgcatgctaattgcctcctattcaccctattggcaccactagctgtgcctcctcctaacggcgctcgccatgagattacctcacagttgacagtactgcattcgtggtgtacatgccgctttttatcggaggacgagacggaagaaaggggcagggaaaggagggggaggaaccaaggatgtgaaaggtgaacagaagggatttgagaagaggaaaggaagaagaaatgaatggctcaggccttggacagtccaacattaaagtcaacactcttgcggtcgcactagtg
>rab13_21:120_1+mut
gcttcgatatccgcatgctaattgcctcctattcaccctggggaaaatatggtctaggttaatccctaattaatctatactactcgtcagtcggccctccccttatcgtctttattgaataaactcctcatgtgtacagcaggacgagacggaagaaaggggcagggaaaggagggggaggaaccaaggatgtgaaaggtgaacagaagggatttgagaagaggaaaggaagaagaaatgaatggctcaggccttggacagtccaacattaaagtcaacactcttgcggtcgcactagtg
>rab13_21:120_2+mut
gcttcgatatccgcatgctaattgcctcctattcaccctgggttgaagtaacgattaattaattcggacgagctaccgaatgtctactattcttaaaaaattggagcgggcaaccacaagtcacttgcgtacttggtcgaaggacgagacggaagaaaggggcagggaaaggagggggaggaaccaaggatgtgaaaggtgaacagaagggatttgagaagaggaaaggaagaagaaatgaatggctcaggccttggacagtccaacattaaagtcaacactcttgcggtcgcactagtg
>rab13_21:120_3+mut
gcttcgatatccgcatgctaattgcctcctattcaccctgttaaaaatcctcgtctgcactacctatccggcttaacccgttcttgaacgaccagtctacattctacagccatatctgtccaactggcgtatccgttagaaggacgagacggaagaaaggggcagggaaaggagggggaggaaccaaggatgtgaaaggtgaacagaagggatttgagaagaggaaaggaagaagaaatgaatggctcaggccttggacagtccaacattaaagtcaacactcttgcggtcgcactagtg
>rab13_22:121_1+mut
gcttcgatatccgcatgctaattgcctcctattcaccctgagggaatgtagacactagagccttaagctcgcctctacacaagctcaaccacgtcacacaacgctagtgctctctttaagctacctatttatccgtatgcgggacgagacggaagaaaggggcagggaaaggagggggaggaaccaaggatgtgaaaggtgaacagaagggatttgagaagaggaaaggaagaagaaatgaatggctcaggccttggacagtccaacattaaagtcaacactcttgcggtcgcactagtg
>cdc42_36:40_3+mut
gcttcgatatccgcatgctaaggctgggatatgggctctgattgacagggaaggaattctaagggggagcgaggcaagtgagagaggggagaaggcggcgacggagcaaagggagggaagaggaggtgatgtaatcagaagatggatgctaacccgaaaagaggagagaaggacaaaacatgtgatgaggaggatgcctgagaggggaggggaggagggagagtgaggcaggggagaacccaaacccgagaacttttctctggggtggggcttgggattgctcttgcggtcgcactagtg
>cdc42_106:115_1+mut
gcttcgatatccgcatgctaaggctgggatatgggctctgattgacagggaaggatagaaaagggggagcgaggcaagtgagagaggggagaaggcggcgacggagcaaagggagggaagaggagccatatggtgcagaagatggatgctaacccgaaaagaggagagaaggacaaaacatgtgatgaggaggatgcctgagaggggaggggaggagggagagtgaggcaggggagaacccaaacccgagaacttttctctggggtggggcttgggattgctcttgcggtcgcactagtg
>rab13_22:121_2+mut
gcttcgatatccgcatgctaattgcctcctattcaccctgacttcctttcaagtcgggcgtaatcgttagtcagataggacataccaccgctcgatacccctgtttaaggcaacgcgacgaatttgctctctagtatagtgggacgagacggaagaaaggggcagggaaaggagggggaggaaccaaggatgtgaaaggtgaacagaagggatttgagaagaggaaaggaagaagaaatgaatggctcaggccttggacagtccaacattaaagtcaacactcttgcggtcgcactagtg
>rab13_22:121_3+mut
gcttcgatatccgcatgctaattgcctcctattcaccctgatttgacgctgactcggactcccctatcaggaataaccaactctggtctgatgtcagaacaagctaaggtaccagcgcttttttccgggcttttgatcgagggacgagacggaagaaaggggcagggaaaggagggggaggaaccaaggatgtgaaaggtgaacagaagggatttgagaagaggaaaggaagaagaaatgaatggctcaggccttggacagtccaacattaaagtcaacactcttgcggtcgcactagtg
>rab13_23:122_1+mut
gcttcgatatccgcatgctaattgcctcctattcaccctgaagtgaagacaacagttacgcacgtaaacctcactctgagcttacgtcagatctaaaccataacaaagcctatctctcccttctttaggacgtggtacgaccgacgagacggaagaaaggggcagggaaaggagggggaggaaccaaggatgtgaaaggtgaacagaagggatttgagaagaggaaaggaagaagaaatgaatggctcaggccttggacagtccaacattaaagtcaacactcttgcggtcgcactagtg
>rab13_23:122_2+mut
gcttcgatatccgcatgctaattgcctcctattcaccctgaagacccgcaaacctatacgacctaaaaccgattactcaacaccgcatcgtctacaatccccagaactgttctccctgcgacacttgtgacgagttttgttagacgagacggaagaaaggggcagggaaaggagggggaggaaccaaggatgtgaaaggtgaacagaagggatttgagaagaggaaaggaagaagaaatgaatggctcaggccttggacagtccaacattaaagtcaacactcttgcggtcgcactagtg
>rab13_23:122_3+mut
gcttcgatatccgcatgctaattgcctcctattcaccctgaagtatcgttagcacagattccaccgttttacataattccttgtccccatatctgcactctcgggggacgataacttgcgaattgcccctataggatcacgtgacgagacggaagaaaggggcagggaaaggagggggaggaaccaaggatgtgaaaggtgaacagaagggatttgagaagaggaaaggaagaagaaatgaatggctcaggccttggacagtccaacattaaagtcaacactcttgcggtcgcactagtg
>rab13_24:123_1+mut
gcttcgatatccgcatgctaattgcctcctattcaccctgaacgaaacactcttggagcttatctattctgactcccggctacccactcccggtatcctacttgaaggtccatttcgcagatacttcccatcttataagagcaacgagacggaagaaaggggcagggaaaggagggggaggaaccaaggatgtgaaaggtgaacagaagggatttgagaagaggaaaggaagaagaaatgaatggctcaggccttggacagtccaacattaaagtcaacactcttgcggtcgcactagtg
>rab13_24:123_2+mut
gcttcgatatccgcatgctaattgcctcctattcaccctgaacagccgccggttgatcccttactgtctcggtgccccggcgcaggactgatttcaccaaacagagaaccaattcccccgacccccatcaccagtatttctacacgagacggaagaaaggggcagggaaaggagggggaggaaccaaggatgtgaaaggtgaacagaagggatttgagaagaggaaaggaagaagaaatgaatggctcaggccttggacagtccaacattaaagtcaacactcttgcggtcgcactagtg
>rab13_24:123_3+mut
gcttcgatatccgcatgctaattgcctcctattcaccctgaacggccgcttccacttaacaaagtgtccgtctgctttccttgtgccttgagctctgttaatgggtaatgaacagcggagcctagccgtattcgagatgatatacgagacggaagaaaggggcagggaaaggagggggaggaaccaaggatgtgaaaggtgaacagaagggatttgagaagaggaaaggaagaagaaatgaatggctcaggccttggacagtccaacattaaagtcaacactcttgcggtcgcactagtg
>rab13_25:124_1+mut
gcttcgatatccgcatgctaattgcctcctattcaccctgaaccgtttactgtttagatgcatttggacctctgaatcgacagatactagaccgcagttatcgcgtaggtctcactggcttttagtaggatgtttgttgacaatcgagacggaagaaaggggcagggaaaggagggggaggaaccaaggatgtgaaaggtgaacagaagggatttgagaagaggaaaggaagaagaaatgaatggctcaggccttggacagtccaacattaaagtcaacactcttgcggtcgcactagtg
>rab13_25:124_2+mut
gcttcgatatccgcatgctaattgcctcctattcaccctgaaccgtattagatatggcagcaactctcagaacccatgcgctgacctattacggaaaaaccattgggtctccacgatcagctattgaggcagctgaactccccccgagacggaagaaaggggcagggaaaggagggggaggaaccaaggatgtgaaaggtgaacagaagggatttgagaagaggaaaggaagaagaaatgaatggctcaggccttggacagtccaacattaaagtcaacactcttgcggtcgcactagtg
>cdc42_106:115_2+mut
gcttcgatatccgcatgctaaggctgggatatgggctctgattgacagggaaggatagaaaagggggagcgaggcaagtgagagaggggagaaggcggcgacggagcaaagggagggaagaggagagatgagggacagaagatggatgctaacccgaaaagaggagagaaggacaaaacatgtgatgaggaggatgcctgagaggggaggggaggagggagagtgaggcaggggagaacccaaacccgagaacttttctctggggtggggcttgggattgctcttgcggtcgcactagtg
>rab13_25:124_3+mut
gcttcgatatccgcatgctaattgcctcctattcaccctgaaccgtccttagtatgggtgtttgtcgttgtacgaaatagcacatgaattctcgaactcgtcttaggagtctcacatgttcaaagtactaacattgttgcctaccgagacggaagaaaggggcagggaaaggagggggaggaaccaaggatgtgaaaggtgaacagaagggatttgagaagaggaaaggaagaagaaatgaatggctcaggccttggacagtccaacattaaagtcaacactcttgcggtcgcactagtg
>rab13_26:125_1+mut
gcttcgatatccgcatgctaattgcctcctattcaccctgaacctaacccggcctttcatacctagtttctgacaactccatcacgatttcccaaagtaaaatgtacggcactacttgacaacatcggtcacccatatatgaatagagacggaagaaaggggcagggaaaggagggggaggaaccaaggatgtgaaaggtgaacagaagggatttgagaagaggaaaggaagaagaaatgaatggctcaggccttggacagtccaacattaaagtcaacactcttgcggtcgcactagtg
>rab13_26:125_2+mut
gcttcgatatccgcatgctaattgcctcctattcaccctgaacctctctcagccgatatcctttacaattgatctttcacagcttcttatctcagtgtcgtttcttagctcatcgatcatccatttctcaactttaactacctgagagacggaagaaaggggcagggaaaggagggggaggaaccaaggatgtgaaaggtgaacagaagggatttgagaagaggaaaggaagaagaaatgaatggctcaggccttggacagtccaacattaaagtcaacactcttgcggtcgcactagtg
>rab13_26:125_3+mut
gcttcgatatccgcatgctaattgcctcctattcaccctgaacctttcacaactcgtgagcccccagtagactgtaccagcagctaacccttgtctccccactgataaccccactatcacctaagccgtcctccgattgacccgggagacggaagaaaggggcagggaaaggagggggaggaaccaaggatgtgaaaggtgaacagaagggatttgagaagaggaaaggaagaagaaatgaatggctcaggccttggacagtccaacattaaagtcaacactcttgcggtcgcactagtg
>rab13_27:126_1+mut
gcttcgatatccgcatgctaattgcctcctattcaccctgaacctgatcctgtagatcagctagaattattcatacagaacttccaattgtccaaaatagtagtagaatgcattcatacgctccttatttccctatccgttcagttagacggaagaaaggggcagggaaaggagggggaggaaccaaggatgtgaaaggtgaacagaagggatttgagaagaggaaaggaagaagaaatgaatggctcaggccttggacagtccaacattaaagtcaacactcttgcggtcgcactagtg
>rab13_27:126_2+mut
gcttcgatatccgcatgctaattgcctcctattcaccctgaacctgtgacgagattagaccacctagcacactgaatcccaattgcatcgctcggaaatgcctgtacgttatttcatgctaattccgggcagagtgactcgcatgtagacggaagaaaggggcagggaaaggagggggaggaaccaaggatgtgaaaggtgaacagaagggatttgagaagaggaaaggaagaagaaatgaatggctcaggccttggacagtccaacattaaagtcaacactcttgcggtcgcactagtg
>rab13_27:126_3+mut
gcttcgatatccgcatgctaattgcctcctattcaccctgaacctgtgaaggtacagaagtttcccacctggtgtactaaagcccgttcgccgtctgcaatagcgtcgggctccttcctgtaactcagtcactggacaatcacggaagacggaagaaaggggcagggaaaggagggggaggaaccaaggatgtgaaaggtgaacagaagggatttgagaagaggaaaggaagaagaaatgaatggctcaggccttggacagtccaacattaaagtcaacactcttgcggtcgcactagtg
>rab13_28:127_1+mut
gcttcgatatccgcatgctaattgcctcctattcaccctgaacctggctttataggactgaaagtcaactggcctaaccgtgtatgtcatacgtgaacagcatttaaatccattccggcctcccgtctcttcatggatgattcgacggacggaagaaaggggcagggaaaggagggggaggaaccaaggatgtgaaaggtgaacagaagggatttgagaagaggaaaggaagaagaaatgaatggctcaggccttggacagtccaacattaaagtcaacactcttgcggtcgcactagtg
>rab13_28:127_2+mut
gcttcgatatccgcatgctaattgcctcctattcaccctgaacctgggccacgattactgacctactctttactttttagcatctgcaatagtaatgctccaggttcaccaccccacaagtaacctctgcacaggactgcgccggatgacggaagaaaggggcagggaaaggagggggaggaaccaaggatgtgaaaggtgaacagaagggatttgagaagaggaaaggaagaagaaatgaatggctcaggccttggacagtccaacattaaagtcaacactcttgcggtcgcactagtg
>rab13_28:127_3+mut
gcttcgatatccgcatgctaattgcctcctattcaccctgaacctggcacagttcgactgcatccagcattcattctgacatcatatctgcgcgcaataccaagggaggctcctgacgctccccgtacgatccctataaactataaggacggaagaaaggggcagggaaaggagggggaggaaccaaggatgtgaaaggtgaacagaagggatttgagaagaggaaaggaagaagaaatgaatggctcaggccttggacagtccaacattaaagtcaacactcttgcggtcgcactagtg
>cdc42_106:115_3+mut
gcttcgatatccgcatgctaaggctgggatatgggctctgattgacagggaaggatagaaaagggggagcgaggcaagtgagagaggggagaaggcggcgacggagcaaagggagggaagaggagacatgcactgcagaagatggatgctaacccgaaaagaggagagaaggacaaaacatgtgatgaggaggatgcctgagaggggaggggaggagggagagtgaggcaggggagaacccaaacccgagaacttttctctggggtggggcttgggattgctcttgcggtcgcactagtg
>rab13_29:128_1+mut
gcttcgatatccgcatgctaattgcctcctattcaccctgaacctggaaaagtagaacagtatccgaacttgatcattcccactgccaagtcgtctgctcttgcaacacttacccctcagccaagggcttcttcttctactctctacaacggaagaaaggggcagggaaaggagggggaggaaccaaggatgtgaaaggtgaacagaagggatttgagaagaggaaaggaagaagaaatgaatggctcaggccttggacagtccaacattaaagtcaacactcttgcggtcgcactagtg
>rab13_29:128_2+mut
gcttcgatatccgcatgctaattgcctcctattcaccctgaacctggaaagggctttatctaataagaatagccaaagcgaatacaatattttactaaaaccagaacgctcttcccgacctacagcccgtatacttattagttcgctaacggaagaaaggggcagggaaaggagggggaggaaccaaggatgtgaaaggtgaacagaagggatttgagaagaggaaaggaagaagaaatgaatggctcaggccttggacagtccaacattaaagtcaacactcttgcggtcgcactagtg
>rab13_29:128_3+mut
gcttcgatatccgcatgctaattgcctcctattcaccctgaacctggataagcctagaccactctcgctcaacgcacgaaaagttctcttccgaatatagctgcggattcacaacatcttacatcgcgtattatggcctactcgtcttacggaagaaaggggcagggaaaggagggggaggaaccaaggatgtgaaaggtgaacagaagggatttgagaagaggaaaggaagaagaaatgaatggctcaggccttggacagtccaacattaaagtcaacactcttgcggtcgcactagtg
>rab13_30:129_1+mut
gcttcgatatccgcatgctaattgcctcctattcaccctgaacctggagttgtccaactccaattaacccggagcacgcgagtttgacagattgctacaatcatagatcgcatcgacgtgtaatcgcgtcttaggatatttaacgaccgcggaagaaaggggcagggaaaggagggggaggaaccaaggatgtgaaaggtgaacagaagggatttgagaagaggaaaggaagaagaaatgaatggctcaggccttggacagtccaacattaaagtcaacactcttgcggtcgcactagtg
>rab13_30:129_2+mut
gcttcgatatccgcatgctaattgcctcctattcaccctgaacctggagctccacgtatctccccattttaatgacttacaatagactcttccagtctagtatcggatgcacacgcggagatctctggtcatatggataccactttgttcggaagaaaggggcagggaaaggagggggaggaaccaaggatgtgaaaggtgaacagaagggatttgagaagaggaaaggaagaagaaatgaatggctcaggccttggacagtccaacattaaagtcaacactcttgcggtcgcactagtg
>rab13_30:129_3+mut
gcttcgatatccgcatgctaattgcctcctattcaccctgaacctggagttactcggactctccaagtataatgtctcggctgcccacttcggtgtctaccatgatctcctctctctattttctctcttttgttggtaatcatgtccctcggaagaaaggggcagggaaaggagggggaggaaccaaggatgtgaaaggtgaacagaagggatttgagaagaggaaaggaagaagaaatgaatggctcaggccttggacagtccaacattaaagtcaacactcttgcggtcgcactagtg
>rab13_31:130_1+mut
gcttcgatatccgcatgctaattgcctcctattcaccctgaacctggaggacctggggtgataccgtacttccccatcgccatacgctcgcttgctgctcttgggaggccactctatcccacctggcgtccgacgttttcgatctttagtggaagaaaggggcagggaaaggagggggaggaaccaaggatgtgaaaggtgaacagaagggatttgagaagaggaaaggaagaagaaatgaatggctcaggccttggacagtccaacattaaagtcaacactcttgcggtcgcactagtg
>rab13_31:130_2+mut
gcttcgatatccgcatgctaattgcctcctattcaccctgaacctggaggacttgtggcttacttgtaatgcagaaaccaagcagattcgtgttctgataacatttatcgaatccatgtgtaaattacgtatctttataacctggacagtggaagaaaggggcagggaaaggagggggaggaaccaaggatgtgaaaggtgaacagaagggatttgagaagaggaaaggaagaagaaatgaatggctcaggccttggacagtccaacattaaagtcaacactcttgcggtcgcactagtg
>rab13_31:130_3+mut
gcttcgatatccgcatgctaattgcctcctattcaccctgaacctggaggtcgactgatgttctcctatgaaattcaccctggtggtcagctttgcccccccatgaggggtctcccgctcacatgggtttatcggttatattctgtcttaggaagaaaggggcagggaaaggagggggaggaaccaaggatgtgaaaggtgaacagaagggatttgagaagaggaaaggaagaagaaatgaatggctcaggccttggacagtccaacattaaagtcaacactcttgcggtcgcactagtg
>rab13_32:131_1+mut
gcttcgatatccgcatgctaattgcctcctattcaccctgaacctggaggcccagatgtgcatctctttgtgttcttgacttcttaacatatggcagaacctattggagtatctgacgagaatcctagcaagttgaacgctcccgagttgagaagaaaggggcagggaaaggagggggaggaaccaaggatgtgaaaggtgaacagaagggatttgagaagaggaaaggaagaagaaatgaatggctcaggccttggacagtccaacattaaagtcaacactcttgcggtcgcactagtg
>cdc42_107:116_1+mut
gcttcgatatccgcatgctaaggctgggatatgggctctgattgacagggaaggatagaaaagggggagcgaggcaagtgagagaggggagaaggcggcgacggagcaaagggagggaagaggaggctgccaggctagaagatggatgctaacccgaaaagaggagagaaggacaaaacatgtgatgaggaggatgcctgagaggggaggggaggagggagagtgaggcaggggagaacccaaacccgagaacttttctctggggtggggcttgggattgctcttgcggtcgcactagtg
>rab13_32:131_2+mut
gcttcgatatccgcatgctaattgcctcctattcaccctgaacctggaggcatactaaacatagcgacttggtcttaggacacttaccctatggatcttaaatctacgtgaattctcactttaacgggccctattacattgctcgtgcgttgaagaaaggggcagggaaaggagggggaggaaccaaggatgtgaaaggtgaacagaagggatttgagaagaggaaaggaagaagaaatgaatggctcaggccttggacagtccaacattaaagtcaacactcttgcggtcgcactagtg
>rab13_32:131_3+mut
gcttcgatatccgcatgctaattgcctcctattcaccctgaacctggaggcccacatgtgtctgtcaaacacatcacggccttataaaatagttacgatgtcgcaaagtgaccagatccttaactgcgtatgcctgtagctcagattaggagaagaaaggggcagggaaaggagggggaggaaccaaggatgtgaaaggtgaacagaagggatttgagaagaggaaaggaagaagaaatgaatggctcaggccttggacagtccaacattaaagtcaacactcttgcggtcgcactagtg
>rab13_33:132_1+mut
gcttcgatatccgcatgctaattgcctcctattcaccctgaacctggaggctgcgatatttttgcaatcttaagcccggattttggattgatcagcataaccatataagctactcagatgtatcctacgtagatgaccgtccttgacacgccaagaaaggggcagggaaaggagggggaggaaccaaggatgtgaaaggtgaacagaagggatttgagaagaggaaaggaagaagaaatgaatggctcaggccttggacagtccaacattaaagtcaacactcttgcggtcgcactagtg
>rab13_33:132_2+mut
gcttcgatatccgcatgctaattgcctcctattcaccctgaacctggaggctgtcaaaagtaatcgtatgtgacccagccatgcggtatgttgtatgataaaggaggaccacaatcccatatacgccggaaccgtttagagatggtgttactaagaaaggggcagggaaaggagggggaggaaccaaggatgtgaaaggtgaacagaagggatttgagaagaggaaaggaagaagaaatgaatggctcaggccttggacagtccaacattaaagtcaacactcttgcggtcgcactagtg
>rab13_33:132_3+mut
gcttcgatatccgcatgctaattgcctcctattcaccctgaacctggaggctgtggaaatacacaagccttacgccatcactgctccattccttctaaagtcttgaatttctttgccatgaaccctctgatcagggccaatcttgtccttctaagaaaggggcagggaaaggagggggaggaaccaaggatgtgaaaggtgaacagaagggatttgagaagaggaaaggaagaagaaatgaatggctcaggccttggacagtccaacattaaagtcaacactcttgcggtcgcactagtg
>rab13_34:133_1+mut
gcttcgatatccgcatgctaattgcctcctattcaccctgaacctggaggctaccttactcaacagaatctgtccattcctggttcatacactaacgctgtcgtataggcatcatttgcttcttgtcttttgtgggtaacgctgttccggatcagaaaggggcagggaaaggagggggaggaaccaaggatgtgaaaggtgaacagaagggatttgagaagaggaaaggaagaagaaatgaatggctcaggccttggacagtccaacattaaagtcaacactcttgcggtcgcactagtg
>rab13_34:133_2+mut
gcttcgatatccgcatgctaattgcctcctattcaccctgaacctggaggctaactactgatatccgcctgaatcaatcacttaccaatgcgctcaacccccgtgtctgcttacgctacgatcaccaccaatctgttaatgtccaacccacccagaaaggggcagggaaaggagggggaggaaccaaggatgtgaaaggtgaacagaagggatttgagaagaggaaaggaagaagaaatgaatggctcaggccttggacagtccaacattaaagtcaacactcttgcggtcgcactagtg
>rab13_34:133_3+mut
gcttcgatatccgcatgctaattgcctcctattcaccctgaacctggaggctactgagtgccctcggtatggcttcatgcttgtgcaattctcgatcccacttcaacgtttcccgttgtgtaatgtatgattatttaaaccattgagtggcacagaaaggggcagggaaaggagggggaggaaccaaggatgtgaaaggtgaacagaagggatttgagaagaggaaaggaagaagaaatgaatggctcaggccttggacagtccaacattaaagtcaacactcttgcggtcgcactagtg
>rab13_35:134_1+mut
gcttcgatatccgcatgctaattgcctcctattcaccctgaacctggaggctagcagatgtatctaactggacgactggctagtggctacattggtgtcgaattaagtgttctagaccagatattccgttcgccgactgttaagtttctacttggaaaggggcagggaaaggagggggaggaaccaaggatgtgaaaggtgaacagaagggatttgagaagaggaaaggaagaagaaatgaatggctcaggccttggacagtccaacattaaagtcaacactcttgcggtcgcactagtg
>rab13_35:134_2+mut
gcttcgatatccgcatgctaattgcctcctattcaccctgaacctggaggctagctgctgttcgcctatctcacccatggttgtgcatagacgtgaattacttcgtggtcctactagccccatcttctgaacccagaatttattatgccacagtgaaaggggcagggaaaggagggggaggaaccaaggatgtgaaaggtgaacagaagggatttgagaagaggaaaggaagaagaaatgaatggctcaggccttggacagtccaacattaaagtcaacactcttgcggtcgcactagtg
>cdc42_107:116_2+mut
gcttcgatatccgcatgctaaggctgggatatgggctctgattgacagggaaggatagaaaagggggagcgaggcaagtgagagaggggagaaggcggcgacggagcaaagggagggaagaggaggctcaagcgggagaagatggatgctaacccgaaaagaggagagaaggacaaaacatgtgatgaggaggatgcctgagaggggaggggaggagggagagtgaggcaggggagaacccaaacccgagaacttttctctggggtggggcttgggattgctcttgcggtcgcactagtg
>rab13_35:134_3+mut
gcttcgatatccgcatgctaattgcctcctattcaccctgaacctggaggctagcgggtcccagcgttacaatgacataacggaccttatacttaagccctcgggtcggtacctcacgacaatacggtttagacaaacaataagtcgcctttgcgaaaggggcagggaaaggagggggaggaaccaaggatgtgaaaggtgaacagaagggatttgagaagaggaaaggaagaagaaatgaatggctcaggccttggacagtccaacattaaagtcaacactcttgcggtcgcactagtg
>rab13_36:135_1+mut
gcttcgatatccgcatgctaattgcctcctattcaccctgaacctggaggctagagtattaaagaaaaactcctcatggcaggctgctctagcaatataaccgctacatgttcatagcatcccccccttaagccgtataccttcttgattcttctaaaggggcagggaaaggagggggaggaaccaaggatgtgaaaggtgaacagaagggatttgagaagaggaaaggaagaagaaatgaatggctcaggccttggacagtccaacattaaagtcaacactcttgcggtcgcactagtg
>rab13_36:135_2+mut
gcttcgatatccgcatgctaattgcctcctattcaccctgaacctggaggctagaggactaatcaggccgtcttttatcaatgtggaactatcaccacagaaggaggatgcccttagctccattgtcgttagcggtcagacaacaagttgttcgaaaaggggcagggaaaggagggggaggaaccaaggatgtgaaaggtgaacagaagggatttgagaagaggaaaggaagaagaaatgaatggctcaggccttggacagtccaacattaaagtcaacactcttgcggtcgcactagtg
>rab13_36:135_3+mut
gcttcgatatccgcatgctaattgcctcctattcaccctgaacctggaggctagagaccgaacgagaccgggtgcaatgacgcccacattatttaagctctcagtaaactttctctgaagctacgcgctctccctaccgcgcagacgtcttttcaaaaggggcagggaaaggagggggaggaaccaaggatgtgaaaggtgaacagaagggatttgagaagaggaaaggaagaagaaatgaatggctcaggccttggacagtccaacattaaagtcaacactcttgcggtcgcactagtg
>rab13_37:136_1+mut
gcttcgatatccgcatgctaattgcctcctattcaccctgaacctggaggctagacggattatcacgctgacacaacgggaacaccttccacgagtgcagtttttacacctcaccacaatccaaggcctatgttatacgagactaacccatattagaaggggcagggaaaggagggggaggaaccaaggatgtgaaaggtgaacagaagggatttgagaagaggaaaggaagaagaaatgaatggctcaggccttggacagtccaacattaaagtcaacactcttgcggtcgcactagtg
>rab13_37:136_2+mut
gcttcgatatccgcatgctaattgcctcctattcaccctgaacctggaggctagactgcgcaagagaattagacacctccagccgcaatccgggatatacacatgtagtttcaagaccagtactgtattcttatggttatcacgtagcgatcccataaggggcagggaaaggagggggaggaaccaaggatgtgaaaggtgaacagaagggatttgagaagaggaaaggaagaagaaatgaatggctcaggccttggacagtccaacattaaagtcaacactcttgcggtcgcactagtg
>rab13_37:136_3+mut
gcttcgatatccgcatgctaattgcctcctattcaccctgaacctggaggctagacaccctatcacttacgcccctcggatagttcccttttggaacaagtcggggggtgctacgacctgctttggatgttctgtattttgccttccatatcttcgaaggggcagggaaaggagggggaggaaccaaggatgtgaaaggtgaacagaagggatttgagaagaggaaaggaagaagaaatgaatggctcaggccttggacagtccaacattaaagtcaacactcttgcggtcgcactagtg
>rab13_38:137_1+mut
gcttcgatatccgcatgctaattgcctcctattcaccctgaacctggaggctagaccatgattgaagtcgagcttatgaacggctgtcatttgagcatccacttgaattgaccagccgttcatcctattatttcgaaaatcacctcttggacccctcaggggcagggaaaggagggggaggaaccaaggatgtgaaaggtgaacagaagggatttgagaagaggaaaggaagaagaaatgaatggctcaggccttggacagtccaacattaaagtcaacactcttgcggtcgcactagtg
>rab13_38:137_2+mut
gcttcgatatccgcatgctaattgcctcctattcaccctgaacctggaggctagaccaatattctagttgagtcctatggaattgcctcctgttatcctaaagcatagttcctacctaccctcattgtccccttttcaactcattcgcctcattcggaggggcagggaaaggagggggaggaaccaaggatgtgaaaggtgaacagaagggatttgagaagaggaaaggaagaagaaatgaatggctcaggccttggacagtccaacattaaagtcaacactcttgcggtcgcactagtg
>rab13_38:137_3+mut
gcttcgatatccgcatgctaattgcctcctattcaccctgaacctggaggctagaccattactgtgactgtacttcagagtgcatcttctagtgcaacagccgttaatttctttgcggcctaaatggttccgcctttcaccttgacctcgtcctttgaggggcagggaaaggagggggaggaaccaaggatgtgaaaggtgaacagaagggatttgagaagaggaaaggaagaagaaatgaatggctcaggccttggacagtccaacattaaagtcaacactcttgcggtcgcactagtg
>cdc42_107:116_3+mut
gcttcgatatccgcatgctaaggctgggatatgggctctgattgacagggaaggatagaaaagggggagcgaggcaagtgagagaggggagaaggcggcgacggagcaaagggagggaagaggagggataacccaaagaagatggatgctaacccgaaaagaggagagaaggacaaaacatgtgatgaggaggatgcctgagaggggaggggaggagggagagtgaggcaggggagaacccaaacccgagaacttttctctggggtggggcttgggattgctcttgcggtcgcactagtg
>rab13_39:138_1+mut
gcttcgatatccgcatgctaattgcctcctattcaccctgaacctggaggctagaccttttcctaagtactcttccagccaatcggccctttttgcgacctatttagagtaatccatgtcaattctcgtcagtttacttttttctcgtgaacttactgggggcagggaaaggagggggaggaaccaaggatgtgaaaggtgaacagaagggatttgagaagaggaaaggaagaagaaatgaatggctcaggccttggacagtccaacattaaagtcaacactcttgcggtcgcactagtg
>rab13_39:138_2+mut
gcttcgatatccgcatgctaattgcctcctattcaccctgaacctggaggctagacctacatatagttctactgtttccgaatctatttgatggctcctaaatcatcgctaccccctacttcactcctccccttttttgtctcggttccttagctctgggggcagggaaaggagggggaggaaccaaggatgtgaaaggtgaacagaagggatttgagaagaggaaaggaagaagaaatgaatggctcaggccttggacagtccaacattaaagtcaacactcttgcggtcgcactagtg
>rab13_39:138_3+mut
gcttcgatatccgcatgctaattgcctcctattcaccctgaacctggaggctagacctttataccagatctactaacgccattatacaactccggtgttcttgcagcgcgcatagcgatttcctgtagtaacactaccgacaaggatcgttatctccgggggcagggaaaggagggggaggaaccaaggatgtgaaaggtgaacagaagggatttgagaagaggaaaggaagaagaaatgaatggctcaggccttggacagtccaacattaaagtcaacactcttgcggtcgcactagtg
>rab13_40:139_1+mut
gcttcgatatccgcatgctaattgcctcctattcaccctgaacctggaggctagacctggaatcacaaacacccctagaaattctaaaacctgaaaattgcagcaagatctcaagacgattctagccccaagctggctacgaagtataggcttgctcgagggcagggaaaggagggggaggaaccaaggatgtgaaaggtgaacagaagggatttgagaagaggaaaggaagaagaaatgaatggctcaggccttggacagtccaacattaaagtcaacactcttgcggtcgcactagtg
>rab13_40:139_2+mut
gcttcgatatccgcatgctaattgcctcctattcaccctgaacctggaggctagacctgctcttcgtaagaactcacgaatattgcaccttcgtcaacacccgcaaagcccttcgttcctattttcgtcccgagtttaacccccgcgtggctcgagccagggcagggaaaggagggggaggaaccaaggatgtgaaaggtgaacagaagggatttgagaagaggaaaggaagaagaaatgaatggctcaggccttggacagtccaacattaaagtcaacactcttgcggtcgcactagtg
>rab13_40:139_3+mut
gcttcgatatccgcatgctaattgcctcctattcaccctgaacctggaggctagacctgcttcttggatcggtgacacgaagtcccccagagcgcaaccgtcagggcaccaccttctatgtaatgcgctaacattaaaaatccctagccgctgtcgcgcgggcagggaaaggagggggaggaaccaaggatgtgaaaggtgaacagaagggatttgagaagaggaaaggaagaagaaatgaatggctcaggccttggacagtccaacattaaagtcaacactcttgcggtcgcactagtg
>rab13_41:140_1+mut
gcttcgatatccgcatgctaattgcctcctattcaccctgaacctggaggctagacctgactagtcaaactgcctttgcccttccacccgactgccgtccctggtgggccacatcccaatttcagcctgatgactaaaacgcctgatcggttcctcctttggcagggaaaggagggggaggaaccaaggatgtgaaaggtgaacagaagggatttgagaagaggaaaggaagaagaaatgaatggctcaggccttggacagtccaacattaaagtcaacactcttgcggtcgcactagtg
>rab13_41:140_2+mut
gcttcgatatccgcatgctaattgcctcctattcaccctgaacctggaggctagacctgaaaagccgccttccctcctcaatttgaattgacgggcgataattttggtgccaaactccactcaatgcctaagtgaactactatcgacccgacgtattcccggcagggaaaggagggggaggaaccaaggatgtgaaaggtgaacagaagggatttgagaagaggaaaggaagaagaaatgaatggctcaggccttggacagtccaacattaaagtcaacactcttgcggtcgcactagtg
>rab13_41:140_3+mut
gcttcgatatccgcatgctaattgcctcctattcaccctgaacctggaggctagacctgaaatttaatcgagatcaacacttgtgcacagtcttacgcacctttagaatgccttccccagatctgccggccctgaacaattcacgttccttatttgggtaggcagggaaaggagggggaggaaccaaggatgtgaaaggtgaacagaagggatttgagaagaggaaaggaagaagaaatgaatggctcaggccttggacagtccaacattaaagtcaacactcttgcggtcgcactagtg
>rab13_42:141_1+mut
gcttcgatatccgcatgctaattgcctcctattcaccctgaacctggaggctagacctgagctttagcttgaaccccgacatgagcttttaggacacccattgggtattgatttcaggctactcccccctattgtaataccatgtagacgcttgacggattgcagggaaaggagggggaggaaccaaggatgtgaaaggtgaacagaagggatttgagaagaggaaaggaagaagaaatgaatggctcaggccttggacagtccaacattaaagtcaacactcttgcggtcgcactagtg
>cdc42_108:117_1+mut
gcttcgatatccgcatgctaaggctgggatatgggctctgattgacagggaaggatagaaaagggggagcgaggcaagtgagagaggggagaaggcggcgacggagcaaagggagggaagaggaggtcgcacgcgaggaagatggatgctaacccgaaaagaggagagaaggacaaaacatgtgatgaggaggatgcctgagaggggaggggaggagggagagtgaggcaggggagaacccaaacccgagaacttttctctggggtggggcttgggattgctcttgcggtcgcactagtg
>rab13_42:141_2+mut
gcttcgatatccgcatgctaattgcctcctattcaccctgaacctggaggctagacctgagtcgagtctctgtctactccaaccgatcccagttacaacacctgggcggttcacgttcacccccgtcgtccgccggacaagctcgtcagaccggtccgtttgcagggaaaggagggggaggaaccaaggatgtgaaaggtgaacagaagggatttgagaagaggaaaggaagaagaaatgaatggctcaggccttggacagtccaacattaaagtcaacactcttgcggtcgcactagtg
>rab13_42:141_3+mut
gcttcgatatccgcatgctaattgcctcctattcaccctgaacctggaggctagacctgagcagtaaccgtcctctccggagttgattttttttacatagacacagcattacaccatgagccctgtagtctgaggtactcgttggccatacctgtctgcccgcagggaaaggagggggaggaaccaaggatgtgaaaggtgaacagaagggatttgagaagaggaaaggaagaagaaatgaatggctcaggccttggacagtccaacattaaagtcaacactcttgcggtcgcactagtg
>rab13_43:142_1+mut
gcttcgatatccgcatgctaattgcctcctattcaccctgaacctggaggctagacctgaggttcataagacaccaacagtggctcacatttggcagttgaagtgtaatgctaactggtcaaaagcgggttgagggtaactttgaacccaaatgtgctctctcagggaaaggagggggaggaaccaaggatgtgaaaggtgaacagaagggatttgagaagaggaaaggaagaagaaatgaatggctcaggccttggacagtccaacattaaagtcaacactcttgcggtcgcactagtg
>rab13_43:142_2+mut
gcttcgatatccgcatgctaattgcctcctattcaccctgaacctggaggctagacctgaggctcaacctggccaccccgtttatgaccgtggaacatcacaagtaaactatcacaggtcacatttgggtatcgattctctattgagtctacgccgttattacagggaaaggagggggaggaaccaaggatgtgaaaggtgaacagaagggatttgagaagaggaaaggaagaagaaatgaatggctcaggccttggacagtccaacattaaagtcaacactcttgcggtcgcactagtg
>rab13_43:142_3+mut
gcttcgatatccgcatgctaattgcctcctattcaccctgaacctggaggctagacctgaggctccttcgtgttacatgcatttcattactgtgaaaaagaaacttcgtgcacccagcatattccgccccacatgatctacccctacacgccgcagccaatccagggaaaggagggggaggaaccaaggatgtgaaaggtgaacagaagggatttgagaagaggaaaggaagaagaaatgaatggctcaggccttggacagtccaacattaaagtcaacactcttgcggtcgcactagtg
>rab13_44:143_1+mut
gcttcgatatccgcatgctaattgcctcctattcaccctgaacctggaggctagacctgagggtccttagtactacttacttcaccaaagcgtgacctaatttcagcatttacttcggtgacttggcgtactactaatttgaatgtcattttttatccctttgagggaaaggagggggaggaaccaaggatgtgaaaggtgaacagaagggatttgagaagaggaaaggaagaagaaatgaatggctcaggccttggacagtccaacattaaagtcaacactcttgcggtcgcactagtg
>rab13_44:143_2+mut
gcttcgatatccgcatgctaattgcctcctattcaccctgaacctggaggctagacctgaggggccgtcttcataaccccctgccctaagcctggactcgttggggattgacacgtcgcgctatctcggattcttgaaacgttcgctactatcttgggcaataagggaaaggagggggaggaaccaaggatgtgaaaggtgaacagaagggatttgagaagaggaaaggaagaagaaatgaatggctcaggccttggacagtccaacattaaagtcaacactcttgcggtcgcactagtg
>rab13_44:143_3+mut
gcttcgatatccgcatgctaattgcctcctattcaccctgaacctggaggctagacctgagggtaagtcgtccgccctccatcctgaactctgaacctacccacgtaggttaaactgctgactttggttacccctgaattgaatgcgtggatgcactttccaaagggaaaggagggggaggaaccaaggatgtgaaaggtgaacagaagggatttgagaagaggaaaggaagaagaaatgaatggctcaggccttggacagtccaacattaaagtcaacactcttgcggtcgcactagtg
>rab13_45:144_1+mut
gcttcgatatccgcatgctaattgcctcctattcaccctgaacctggaggctagacctgagggaccgcttggtcacttgatggtgaatctcttaaccttcctagtggactatattaggactcacttcgcaagacgtttacgtacgcctgaactctggtattaatgggaaaggagggggaggaaccaaggatgtgaaaggtgaacagaagggatttgagaagaggaaaggaagaagaaatgaatggctcaggccttggacagtccaacattaaagtcaacactcttgcggtcgcactagtg
>rab13_45:144_2+mut
gcttcgatatccgcatgctaattgcctcctattcaccctgaacctggaggctagacctgagggacaacccaacgccttgcaagttacaagaggtgagctaacgtgaaaggaacttctcatcacctcgggccgccgtccttttagaactggtcccctctattatggggaaaggagggggaggaaccaaggatgtgaaaggtgaacagaagggatttgagaagaggaaaggaagaagaaatgaatggctcaggccttggacagtccaacattaaagtcaacactcttgcggtcgcactagtg
>cdc42_108:117_2+mut
gcttcgatatccgcatgctaaggctgggatatgggctctgattgacagggaaggatagaaaagggggagcgaggcaagtgagagaggggagaaggcggcgacggagcaaagggagggaagaggaggtccctggggatgaagatggatgctaacccgaaaagaggagagaaggacaaaacatgtgatgaggaggatgcctgagaggggaggggaggagggagagtgaggcaggggagaacccaaacccgagaacttttctctggggtggggcttgggattgctcttgcggtcgcactagtg
>rab13_45:144_3+mut
gcttcgatatccgcatgctaattgcctcctattcaccctgaacctggaggctagacctgagggacgatccgcagtattgatgtttatacgccggcaactaaattagaactcatattcgttcaacccgttctgattacaattaactccagtaccccgggaacatcgggaaaggagggggaggaaccaaggatgtgaaaggtgaacagaagggatttgagaagaggaaaggaagaagaaatgaatggctcaggccttggacagtccaacattaaagtcaacactcttgcggtcgcactagtg
>rab13_46:145_1+mut
gcttcgatatccgcatgctaattgcctcctattcaccctgaacctggaggctagacctgagggagaattcaattccagaatgctgcattttctgatatcataaggtaatgatttgagctcttccgtaccattatgacttcttacgcttcacatgcccctcatagtggaaaggagggggaggaaccaaggatgtgaaaggtgaacagaagggatttgagaagaggaaaggaagaagaaatgaatggctcaggccttggacagtccaacattaaagtcaacactcttgcggtcgcactagtg
>rab13_46:145_2+mut
gcttcgatatccgcatgctaattgcctcctattcaccctgaacctggaggctagacctgagggagaacacagagatttggaacatctacccgtggtccccttgtggcatcaaccttcgccaccacggtttttataactaccattttctggatgcctcgcttagtaggaaaggagggggaggaaccaaggatgtgaaaggtgaacagaagggatttgagaagaggaaaggaagaagaaatgaatggctcaggccttggacagtccaacattaaagtcaacactcttgcggtcgcactagtg
>rab13_46:145_3+mut
gcttcgatatccgcatgctaattgcctcctattcaccctgaacctggaggctagacctgagggaggtcctacttatatcgatgagctattatgagagcccctgggtcttctccagttacctatccgattatctcttccaatcccgatctgtttgcccccctcacaggaaaggagggggaggaaccaaggatgtgaaaggtgaacagaagggatttgagaagaggaaaggaagaagaaatgaatggctcaggccttggacagtccaacattaaagtcaacactcttgcggtcgcactagtg
>rab13_47:146_1+mut
gcttcgatatccgcatgctaattgcctcctattcaccctgaacctggaggctagacctgagggagttcatgaagaatcccttgctacaataggtgcgcaaaatcatgttttcacgtcatcttcagtcccattttggtcactacttccctgctgcactttccttcttgaaaggagggggaggaaccaaggatgtgaaaggtgaacagaagggatttgagaagaggaaaggaagaagaaatgaatggctcaggccttggacagtccaacattaaagtcaacactcttgcggtcgcactagtg
>rab13_47:146_2+mut
gcttcgatatccgcatgctaattgcctcctattcaccctgaacctggaggctagacctgagggagtacagtacgttcgcgtggccgcctgatgtaaaaagatgtgtcagccctcgtgattccccggctccccttagttaagcatttccgtactgccctctaaagcagaaaggagggggaggaaccaaggatgtgaaaggtgaacagaagggatttgagaagaggaaaggaagaagaaatgaatggctcaggccttggacagtccaacattaaagtcaacactcttgcggtcgcactagtg
>rab13_47:146_3+mut
gcttcgatatccgcatgctaattgcctcctattcaccctgaacctggaggctagacctgagggagtatataccgccacggtgtttgtctgtgttataccgaagttaggttctacctggctcaatttgttctgcttattgttactaagcgatccgatccaaaatgtagaaaggagggggaggaaccaaggatgtgaaaggtgaacagaagggatttgagaagaggaaaggaagaagaaatgaatggctcaggccttggacagtccaacattaaagtcaacactcttgcggtcgcactagtg
>rab13_48:147_1+mut
gcttcgatatccgcatgctaattgcctcctattcaccctgaacctggaggctagacctgagggagtcatttgcgaaccgccattcgatagttgaatgaacacgcttcttgcccatagcttcaacgggtcttgtcttcagagtttgattctcccttttcctcctgcaaaaaggagggggaggaaccaaggatgtgaaaggtgaacagaagggatttgagaagaggaaaggaagaagaaatgaatggctcaggccttggacagtccaacattaaagtcaacactcttgcggtcgcactagtg
>rab13_48:147_2+mut
gcttcgatatccgcatgctaattgcctcctattcaccctgaacctggaggctagacctgagggagtcaagtatctctgcacagagcccttctggatataattgcgggttcattcttggacttatggctccactcagactcgaatgcgagtaagcttcctattgtataaaaggagggggaggaaccaaggatgtgaaaggtgaacagaagggatttgagaagaggaaaggaagaagaaatgaatggctcaggccttggacagtccaacattaaagtcaacactcttgcggtcgcactagtg
>rab13_48:147_3+mut
gcttcgatatccgcatgctaattgcctcctattcaccctgaacctggaggctagacctgagggagtcaattgcgttagcgcggttatctttggagtgccaacgggagagtttttcctcatactaccggcttgccttctgtgcatgcgtttaagtctggaaatagaataaaggagggggaggaaccaaggatgtgaaaggtgaacagaagggatttgagaagaggaaaggaagaagaaatgaatggctcaggccttggacagtccaacattaaagtcaacactcttgcggtcgcactagtg
>cdc42_108:117_3+mut
gcttcgatatccgcatgctaaggctgggatatgggctctgattgacagggaaggatagaaaagggggagcgaggcaagtgagagaggggagaaggcggcgacggagcaaagggagggaagaggaggtatgcggcggggaagatggatgctaacccgaaaagaggagagaaggacaaaacatgtgatgaggaggatgcctgagaggggaggggaggagggagagtgaggcaggggagaacccaaacccgagaacttttctctggggtggggcttgggattgctcttgcggtcgcactagtg
>rab13_49:148_1+mut
gcttcgatatccgcatgctaattgcctcctattcaccctgaacctggaggctagacctgagggagtcgtgtgccccaccgtgtatattccccttgcattaaatttgctccaatactcctcctatcgcttccccttttatccaagtacccaattcattcaaattcatccaaggagggggaggaaccaaggatgtgaaaggtgaacagaagggatttgagaagaggaaaggaagaagaaatgaatggctcaggccttggacagtccaacattaaagtcaacactcttgcggtcgcactagtg
>rab13_49:148_2+mut
gcttcgatatccgcatgctaattgcctcctattcaccctgaacctggaggctagacctgagggagtcgatgacgatcgggaacctcttttacctctgcaaatgcagcagcaacatagactaactgtactactcctttaacgctgatgccatcttctggaaccgctatcaaggagggggaggaaccaaggatgtgaaaggtgaacagaagggatttgagaagaggaaaggaagaagaaatgaatggctcaggccttggacagtccaacattaaagtcaacactcttgcggtcgcactagtg
>rab13_49:148_3+mut
gcttcgatatccgcatgctaattgcctcctattcaccctgaacctggaggctagacctgagggagtcgacgattatagggctgttcactgcccaaaacccaattaacgtgtaaattgatcactcccgtcccgataatcacgtagattactcccgtcgtaacagcattgaaggagggggaggaaccaaggatgtgaaaggtgaacagaagggatttgagaagaggaaaggaagaagaaatgaatggctcaggccttggacagtccaacattaaagtcaacactcttgcggtcgcactagtg
>rab13_50:149_1+mut
gcttcgatatccgcatgctaattgcctcctattcaccctgaacctggaggctagacctgagggagtcggcgctctatcagaggacgtttcctctgaatcccttcgaggttctatgacgcgaatcccgtgctgttggaattcctttatcgatactctgttatctccaatcaggagggggaggaaccaaggatgtgaaaggtgaacagaagggatttgagaagaggaaaggaagaagaaatgaatggctcaggccttggacagtccaacattaaagtcaacactcttgcggtcgcactagtg
>rab13_50:149_2+mut
gcttcgatatccgcatgctaattgcctcctattcaccctgaacctggaggctagacctgagggagtcggctactctagcattgaccacatatgaaacccacatgaaatcgattctacgttattcccatcctgtgggctacgattacgccgcaggactttccctgttcccaggagggggaggaaccaaggatgtgaaaggtgaacagaagggatttgagaagaggaaaggaagaagaaatgaatggctcaggccttggacagtccaacattaaagtcaacactcttgcggtcgcactagtg
>rab13_50:149_3+mut
gcttcgatatccgcatgctaattgcctcctattcaccctgaacctggaggctagacctgagggagtcgggactttaccacaagcgcacttttgaacgtagattcaacagtcctcgataagtccctcattactcttgcctttctcacgatttcgtcctcccttgccattcaggagggggaggaaccaaggatgtgaaaggtgaacagaagggatttgagaagaggaaaggaagaagaaatgaatggctcaggccttggacagtccaacattaaagtcaacactcttgcggtcgcactagtg
>rab13_51:150_1+mut
gcttcgatatccgcatgctaattgcctcctattcaccctgaacctggaggctagacctgagggagtcggaggttccttcgtatcgattacacttgcgttcttggtaatcttcaagacccttattttaggcctccatatgtcatcgtcaggccctacgcacacggaatcgtggagggggaggaaccaaggatgtgaaaggtgaacagaagggatttgagaagaggaaaggaagaagaaatgaatggctcaggccttggacagtccaacattaaagtcaacactcttgcggtcgcactagtg
>rab13_51:150_2+mut
gcttcgatatccgcatgctaattgcctcctattcaccctgaacctggaggctagacctgagggagtcggatcctaacccctgtcggtctctcctcagtcaacagggctctctcatctccgcaccgccccttgagaatagttcttaccactatgcatcctttcgttttggcggagggggaggaaccaaggatgtgaaaggtgaacagaagggatttgagaagaggaaaggaagaagaaatgaatggctcaggccttggacagtccaacattaaagtcaacactcttgcggtcgcactagtg
>rab13_51:150_3+mut
gcttcgatatccgcatgctaattgcctcctattcaccctgaacctggaggctagacctgagggagtcggagccgtattcgttcataaaccattgccaacaacgggggtcgctcctagcagatatcgcgctctagaatcgtctcctagccgttcttggcaattatttcgccggagggggaggaaccaaggatgtgaaaggtgaacagaagggatttgagaagaggaaaggaagaagaaatgaatggctcaggccttggacagtccaacattaaagtcaacactcttgcggtcgcactagtg
>rab13_52:151_1+mut
gcttcgatatccgcatgctaattgcctcctattcaccctgaacctggaggctagacctgagggagtcggacgagctatgcttttcatacgacttgccccatctggggaggcctctttgctaatccgacccctcggtcaaacccgacgctatacccgtcatccagtttcgttgagggggaggaaccaaggatgtgaaaggtgaacagaagggatttgagaagaggaaaggaagaagaaatgaatggctcaggccttggacagtccaacattaaagtcaacactcttgcggtcgcactagtg
>cdc42_109:118_1+mut
gcttcgatatccgcatgctaaggctgggatatgggctctgattgacagggaaggatagaaaagggggagcgaggcaagtgagagaggggagaaggcggcgacggagcaaagggagggaagaggaggtgtgcatgggccaagatggatgctaacccgaaaagaggagagaaggacaaaacatgtgatgaggaggatgcctgagaggggaggggaggagggagagtgaggcaggggagaacccaaacccgagaacttttctctggggtggggcttgggattgctcttgcggtcgcactagtg
>rab13_52:151_2+mut
gcttcgatatccgcatgctaattgcctcctattcaccctgaacctggaggctagacctgagggagtcggacaatctagcccttcgcatagactagactccatggaactcttccaccccttatcccgacgtatcgatttacctattcctttatccctgcttaattcacgcgcgagggggaggaaccaaggatgtgaaaggtgaacagaagggatttgagaagaggaaaggaagaagaaatgaatggctcaggccttggacagtccaacattaaagtcaacactcttgcggtcgcactagtg
>rab13_52:151_3+mut
gcttcgatatccgcatgctaattgcctcctattcaccctgaacctggaggctagacctgagggagtcggacgatctttcaaagctaatcgcctactcaagactgttaggctaaatatactatttctccctcctgagtttagttggatctgacccacgcttatagtaagtcagagggggaggaaccaaggatgtgaaaggtgaacagaagggatttgagaagaggaaaggaagaagaaatgaatggctcaggccttggacagtccaacattaaagtcaacactcttgcggtcgcactagtg
>rab13_53:152_1+mut
gcttcgatatccgcatgctaattgcctcctattcaccctgaacctggaggctagacctgagggagtcggacttgtccggaatcatcctccccttatataaacaggaatgtaacttagattttacttatcaagattatctagtcgttttgttctccgcctccaggactccgatagggggaggaaccaaggatgtgaaaggtgaacagaagggatttgagaagaggaaaggaagaagaaatgaatggctcaggccttggacagtccaacattaaagtcaacactcttgcggtcgcactagtg
>rab13_53:152_2+mut
gcttcgatatccgcatgctaattgcctcctattcaccctgaacctggaggctagacctgagggagtcggactactttcgcatcaccatagtccaccgcactttctgatgtcaaatacgactctcgtctcatttcgattaacccttttctgacgtccttctttacccactgtaagggggaggaaccaaggatgtgaaaggtgaacagaagggatttgagaagaggaaaggaagaagaaatgaatggctcaggccttggacagtccaacattaaagtcaacactcttgcggtcgcactagtg
>rab13_53:152_3+mut
gcttcgatatccgcatgctaattgcctcctattcaccctgaacctggaggctagacctgagggagtcggactcccctgaccgtaccatcttttagaacacatgttgatcgtttttatccgacaaccatctcgtgtgtcatcccgacttgatagccctcattttgttatttttagggggaggaaccaaggatgtgaaaggtgaacagaagggatttgagaagaggaaaggaagaagaaatgaatggctcaggccttggacagtccaacattaaagtcaacactcttgcggtcgcactagtg
>rab13_54:153_1+mut
gcttcgatatccgcatgctaattgcctcctattcaccctgaacctggaggctagacctgagggagtcggactgcacttagtagttcccagatgagaccaaaatttggttttactgagctgcacccgagtaacatgactaatctgatgcggatccatttaattagccttgcattgggggaggaaccaaggatgtgaaaggtgaacagaagggatttgagaagaggaaaggaagaagaaatgaatggctcaggccttggacagtccaacattaaagtcaacactcttgcggtcgcactagtg
>rab13_54:153_2+mut
gcttcgatatccgcatgctaattgcctcctattcaccctgaacctggaggctagacctgagggagtcggactgtcaatcgatccggatcctttaccccagaagcgtgtgcaatcttgcattcctgggtgtccacttttgatcacgtcagtcccttctgcactagcttccgtttgggggaggaaccaaggatgtgaaaggtgaacagaagggatttgagaagaggaaaggaagaagaaatgaatggctcaggccttggacagtccaacattaaagtcaacactcttgcggtcgcactagtg
>rab13_54:153_3+mut
gcttcgatatccgcatgctaattgcctcctattcaccctgaacctggaggctagacctgagggagtcggactgccaacggcgtacaccagaggtgtgaactctgggcacctaactctgttcccattcggttcttaacatccaccgatacaaacgtcgcaatcataaagcgtttgggggaggaaccaaggatgtgaaaggtgaacagaagggatttgagaagaggaaaggaagaagaaatgaatggctcaggccttggacagtccaacattaaagtcaacactcttgcggtcgcactagtg
>rab13_55:154_1+mut
gcttcgatatccgcatgctaattgcctcctattcaccctgaacctggaggctagacctgagggagtcggactgattcgggaggtggctcttggagcaaagatgtagagtgttctcaccagtattctccttctcgtataaagcattctactatctcctgctccagcactccttgaggggaggaaccaaggatgtgaaaggtgaacagaagggatttgagaagaggaaaggaagaagaaatgaatggctcaggccttggacagtccaacattaaagtcaacactcttgcggtcgcactagtg
>rab13_55:154_2+mut
gcttcgatatccgcatgctaattgcctcctattcaccctgaacctggaggctagacctgagggagtcggactgaaatcccttgatcacagtgggaactaaatagttaatgtcctgccccctacatccctcagatataagatacggtttcaattcttcctctttgaattctcaccggggaggaaccaaggatgtgaaaggtgaacagaagggatttgagaagaggaaaggaagaagaaatgaatggctcaggccttggacagtccaacattaaagtcaacactcttgcggtcgcactagtg
>cdc42_37:41_1+mut
gcttcgatatccgcatgctaaggctgggatatgggctctgattgacagggaaggatgcggtagggggagcgaggcaagtgagagaggggagaaggcggcgacggagcaaagggagggaagaggaggtgatgtaatcagaagatggatgctaacccgaaaagaggagagaaggacaaaacatgtgatgaggaggatgcctgagaggggaggggaggagggagagtgaggcaggggagaacccaaacccgagaacttttctctggggtggggcttgggattgctcttgcggtcgcactagtg
>cdc42_109:118_2+mut
gcttcgatatccgcatgctaaggctgggatatgggctctgattgacagggaaggatagaaaagggggagcgaggcaagtgagagaggggagaaggcggcgacggagcaaagggagggaagaggaggtgggagtgcttcaagatggatgctaacccgaaaagaggagagaaggacaaaacatgtgatgaggaggatgcctgagaggggaggggaggagggagagtgaggcaggggagaacccaaacccgagaacttttctctggggtggggcttgggattgctcttgcggtcgcactagtg
>rab13_55:154_3+mut
gcttcgatatccgcatgctaattgcctcctattcaccctgaacctggaggctagacctgagggagtcggactgacacgcatttacgcttgtcttgccctgtagcggcacgcaactcgcattaatcgaggtatttggattacctggcgcttctctcctgacaatgctcttccttcggggaggaaccaaggatgtgaaaggtgaacagaagggatttgagaagaggaaaggaagaagaaatgaatggctcaggccttggacagtccaacattaaagtcaacactcttgcggtcgcactagtg
>rab13_56:155_1+mut
gcttcgatatccgcatgctaattgcctcctattcaccctgaacctggaggctagacctgagggagtcggactgagtacgcatttccatcgatcgacccagtaaggagagcaactcagctcaacactagccctactgtctagaccgtccggcccccgggcaatacaccctgccgccgggaggaaccaaggatgtgaaaggtgaacagaagggatttgagaagaggaaaggaagaagaaatgaatggctcaggccttggacagtccaacattaaagtcaacactcttgcggtcgcactagtg
>rab13_56:155_2+mut
gcttcgatatccgcatgctaattgcctcctattcaccctgaacctggaggctagacctgagggagtcggactgagttgaacgttcgcttcttgaccatccaagctgggtgatcctatatgctatggatccctctgttaaagccgtagctactcgccggccttggttcgcctagtcgggaggaaccaaggatgtgaaaggtgaacagaagggatttgagaagaggaaaggaagaagaaatgaatggctcaggccttggacagtccaacattaaagtcaacactcttgcggtcgcactagtg
>rab13_56:155_3+mut
gcttcgatatccgcatgctaattgcctcctattcaccctgaacctggaggctagacctgagggagtcggactgagaatagcagataacactgcacagctcattgtacacgctttccgaagtactgcacgtatcttaaatcgactatgctgtcctcctgacccgtacagctctgttgggaggaaccaaggatgtgaaaggtgaacagaagggatttgagaagaggaaaggaagaagaaatgaatggctcaggccttggacagtccaacattaaagtcaacactcttgcggtcgcactagtg
>rab13_57:156_1+mut
gcttcgatatccgcatgctaattgcctcctattcaccctgaacctggaggctagacctgagggagtcggactgaggtcagaagtcataacccgagcgtagctacagatttccctgtcgatcttagtcttaacacatcattcactgcgctgtagttcgtcaccactccgcgccgtctggaggaaccaaggatgtgaaaggtgaacagaagggatttgagaagaggaaaggaagaagaaatgaatggctcaggccttggacagtccaacattaaagtcaacactcttgcggtcgcactagtg
>rab13_57:156_2+mut
gcttcgatatccgcatgctaattgcctcctattcaccctgaacctggaggctagacctgagggagtcggactgaggagaaattaggatttagctacctcattacttgtctttacgttaattatcccagtattctataagcgcagtagtcatttgcccccatcactccctgcatcatggaggaaccaaggatgtgaaaggtgaacagaagggatttgagaagaggaaaggaagaagaaatgaatggctcaggccttggacagtccaacattaaagtcaacactcttgcggtcgcactagtg
>rab13_57:156_3+mut
gcttcgatatccgcatgctaattgcctcctattcaccctgaacctggaggctagacctgagggagtcggactgaggtcagaactcactttccctctaataatttatggctcaccttgcacttttggccgaacacgaacgccctgaacatgttcgctgctctatctcctttatttttggaggaaccaaggatgtgaaaggtgaacagaagggatttgagaagaggaaaggaagaagaaatgaatggctcaggccttggacagtccaacattaaagtcaacactcttgcggtcgcactagtg
>rab13_58:157_1+mut
gcttcgatatccgcatgctaattgcctcctattcaccctgaacctggaggctagacctgagggagtcggactgaggggacaaccgacctcttcacacctaatgtagctgctctcgtcgaccttttgccgacgcggaaatcctcgtctacatagtcttttaaaatacctgtattttatgaggaaccaaggatgtgaaaggtgaacagaagggatttgagaagaggaaaggaagaagaaatgaatggctcaggccttggacagtccaacattaaagtcaacactcttgcggtcgcactagtg
>rab13_58:157_2+mut
gcttcgatatccgcatgctaattgcctcctattcaccctgaacctggaggctagacctgagggagtcggactgagggtggagcaccaccgaggtatatcctatctaagccttaccttgagactcttcgcaccttggtatagtccttgcctttgtagctcctagctcatttttgaaacgaggaaccaaggatgtgaaaggtgaacagaagggatttgagaagaggaaaggaagaagaaatgaatggctcaggccttggacagtccaacattaaagtcaacactcttgcggtcgcactagtg
>rab13_58:157_3+mut
gcttcgatatccgcatgctaattgcctcctattcaccctgaacctggaggctagacctgagggagtcggactgaggggcgatcacgctatccttgagccgatggaggtctttaagcccacacattcgtctacttgaatactttgtccattccggacctaaccacccagcgtacaaccgaggaaccaaggatgtgaaaggtgaacagaagggatttgagaagaggaaaggaagaagaaatgaatggctcaggccttggacagtccaacattaaagtcaacactcttgcggtcgcactagtg
>cdc42_109:118_3+mut
gcttcgatatccgcatgctaaggctgggatatgggctctgattgacagggaaggatagaaaagggggagcgaggcaagtgagagaggggagaaggcggcgacggagcaaagggagggaagaggaggtgtaaactgttcaagatggatgctaacccgaaaagaggagagaaggacaaaacatgtgatgaggaggatgcctgagaggggaggggaggagggagagtgaggcaggggagaacccaaacccgagaacttttctctggggtggggcttgggattgctcttgcggtcgcactagtg
>rab13_59:158_1+mut
gcttcgatatccgcatgctaattgcctcctattcaccctgaacctggaggctagacctgagggagtcggactgagggacaaacctacactagggcccacgtcacttcagtcctagctcttccacgcggttactcggtttagccggtcttatattcttgatattcaccgccacgccttaaggaaccaaggatgtgaaaggtgaacagaagggatttgagaagaggaaaggaagaagaaatgaatggctcaggccttggacagtccaacattaaagtcaacactcttgcggtcgcactagtg
>rab13_59:158_2+mut
gcttcgatatccgcatgctaattgcctcctattcaccctgaacctggaggctagacctgagggagtcggactgagggaccttgccaccctctgaatacaattagtaattttccagcgctcacctgcacgatcttatccgtcccctcgttgatggcgcctcatatattcggacccctataggaaccaaggatgtgaaaggtgaacagaagggatttgagaagaggaaaggaagaagaaatgaatggctcaggccttggacagtccaacattaaagtcaacactcttgcggtcgcactagtg
>rab13_59:158_3+mut
gcttcgatatccgcatgctaattgcctcctattcaccctgaacctggaggctagacctgagggagtcggactgagggacgaagatgtattaccaatgtcactgtgggttcatcttccgtgttacgtgcgtattgagaagactaggcgattctgttgttacctacctttgctctcaacaaggaaccaaggatgtgaaaggtgaacagaagggatttgagaagaggaaaggaagaagaaatgaatggctcaggccttggacagtccaacattaaagtcaacactcttgcggtcgcactagtg
>rab13_60:159_1+mut
gcttcgatatccgcatgctaattgcctcctattcaccctgaacctggaggctagacctgagggagtcggactgagggatattcagcctactcgggtcccacaattgctcgtctagttgtcattattgctccgatagtaacgactttcattaccgccctattagcacttttctgcaaaagggaaccaaggatgtgaaaggtgaacagaagggatttgagaagaggaaaggaagaagaaatgaatggctcaggccttggacagtccaacattaaagtcaacactcttgcggtcgcactagtg
>rab13_60:159_2+mut
gcttcgatatccgcatgctaattgcctcctattcaccctgaacctggaggctagacctgagggagtcggactgagggatgcgcacacaccctctgtattgcctttacactcaactcgccctatcgtctgaagtgagctgccatggtcagaatgtattcccctttaaagttctgacttttggaaccaaggatgtgaaaggtgaacagaagggatttgagaagaggaaaggaagaagaaatgaatggctcaggccttggacagtccaacattaaagtcaacactcttgcggtcgcactagtg
>rab13_60:159_3+mut
gcttcgatatccgcatgctaattgcctcctattcaccctgaacctggaggctagacctgagggagtcggactgagggatcattataccatacgtgacacctcgcgacaccctcacatacgtctccggcctacaggtcattgtacactagattcgtctcacaaatatccgccacaccttcggaaccaaggatgtgaaaggtgaacagaagggatttgagaagaggaaaggaagaagaaatgaatggctcaggccttggacagtccaacattaaagtcaacactcttgcggtcgcactagtg
>rab13_61:160_1+mut
gcttcgatatccgcatgctaattgcctcctattcaccctgaacctggaggctagacctgagggagtcggactgagggatttacctccctcttttaaattacatctgctccctccctccagtcattgaccccgcgttcatcgaccattccaatggcgtgacctgctactcgccgcattacagaaccaaggatgtgaaaggtgaacagaagggatttgagaagaggaaaggaagaagaaatgaatggctcaggccttggacagtccaacattaaagtcaacactcttgcggtcgcactagtg
>rab13_61:160_2+mut
gcttcgatatccgcatgctaattgcctcctattcaccctgaacctggaggctagacctgagggagtcggactgagggatttgcacctatcttttccgttatcggatcattcttagagcataccccgcgtatgaggtacattaatgttatttctcctggctcagccctggccccctctctcgaaccaaggatgtgaaaggtgaacagaagggatttgagaagaggaaaggaagaagaaatgaatggctcaggccttggacagtccaacattaaagtcaacactcttgcggtcgcactagtg
>rab13_61:160_3+mut
gcttcgatatccgcatgctaattgcctcctattcaccctgaacctggaggctagacctgagggagtcggactgagggattattacctacgagctgcgcacatattgaagttacataggcgatccgcggtatctgaaccgacacgttttcaccgcaggccaccagctccgcccgcaacacagaaccaaggatgtgaaaggtgaacagaagggatttgagaagaggaaaggaagaagaaatgaatggctcaggccttggacagtccaacattaaagtcaacactcttgcggtcgcactagtg
>rab13_62:161_1+mut
gcttcgatatccgcatgctaattgcctcctattcaccctgaacctggaggctagacctgagggagtcggactgagggattgactcataatctcgcaaccctaagaaatttttttctggattatctcacgtctagtgtattgactactcctacgcacccatacgtcaacctacgtcatacaaaaccaaggatgtgaaaggtgaacagaagggatttgagaagaggaaaggaagaagaaatgaatggctcaggccttggacagtccaacattaaagtcaacactcttgcggtcgcactagtg
>cdc42_110:119_1+mut
gcttcgatatccgcatgctaaggctgggatatgggctctgattgacagggaaggatagaaaagggggagcgaggcaagtgagagaggggagaaggcggcgacggagcaaagggagggaagaggaggtgaatattgggtgagatggatgctaacccgaaaagaggagagaaggacaaaacatgtgatgaggaggatgcctgagaggggaggggaggagggagagtgaggcaggggagaacccaaacccgagaacttttctctggggtggggcttgggattgctcttgcggtcgcactagtg
>rab13_62:161_2+mut
gcttcgatatccgcatgctaattgcctcctattcaccctgaacctggaggctagacctgagggagtcggactgagggattgtcatcccagtcctaaatccatagttaggtacacgtccatttatgtcgttttatagtcgatttggacagataggtcttccacataacttccctctattcctaaccaaggatgtgaaaggtgaacagaagggatttgagaagaggaaaggaagaagaaatgaatggctcaggccttggacagtccaacattaaagtcaacactcttgcggtcgcactagtg
>rab13_62:161_3+mut
gcttcgatatccgcatgctaattgcctcctattcaccctgaacctggaggctagacctgagggagtcggactgagggattgggcggaatgaccacccaaaccagggcgtgatcccctgctcaaacgagcctccgatacgagctggcgatgaatgaccgtcttgttctgcctagaattagacaaccaaggatgtgaaaggtgaacagaagggatttgagaagaggaaaggaagaagaaatgaatggctcaggccttggacagtccaacattaaagtcaacactcttgcggtcgcactagtg
>rab13_63:162_1+mut
gcttcgatatccgcatgctaattgcctcctattcaccctgaacctggaggctagacctgagggagtcggactgagggattgcgatccattcctacacctatcgtggagctaaattatatgcacacggcttactcaattaccttcgccacatttgaggtccttgttctgcttactcaacccccaccaaggatgtgaaaggtgaacagaagggatttgagaagaggaaaggaagaagaaatgaatggctcaggccttggacagtccaacattaaagtcaacactcttgcggtcgcactagtg
>rab13_63:162_2+mut
gcttcgatatccgcatgctaattgcctcctattcaccctgaacctggaggctagacctgagggagtcggactgagggattgcgtcaaccgcgcggacctacatgttgggcccacgccaccttttcggtgacccgtttagctacggacctgcagtccggaaccacctagccattatcctgcctaccaaggatgtgaaaggtgaacagaagggatttgagaagaggaaaggaagaagaaatgaatggctcaggccttggacagtccaacattaaagtcaacactcttgcggtcgcactagtg
>rab13_63:162_3+mut
gcttcgatatccgcatgctaattgcctcctattcaccctgaacctggaggctagacctgagggagtcggactgagggattgcgcccaatcagttgagtaattatatcagctaccgtggtgtaatttgtgtcccttgctacctcgatcacgcagcatggaccagcaccgtctcttatctcaagaccaaggatgtgaaaggtgaacagaagggatttgagaagaggaaaggaagaagaaatgaatggctcaggccttggacagtccaacattaaagtcaacactcttgcggtcgcactagtg
>rab13_64:163_1+mut
gcttcgatatccgcatgctaattgcctcctattcaccctgaacctggaggctagacctgagggagtcggactgagggattgcattaaattaccggcattaccttatgtgccatccaccttaaactgaccaactttacagcgatttattgttcgcttctttatatcctgtcccgaataccttttccaaggatgtgaaaggtgaacagaagggatttgagaagaggaaaggaagaagaaatgaatggctcaggccttggacagtccaacattaaagtcaacactcttgcggtcgcactagtg
>rab13_64:163_2+mut
gcttcgatatccgcatgctaattgcctcctattcaccctgaacctggaggctagacctgagggagtcggactgagggattgcaacataatagcgctacaccctgaggttgcaacgccccgaaaatggctccgtcaataaattagaactcacagtcgtttaccgtcaaccgaattttctgacgtccaaggatgtgaaaggtgaacagaagggatttgagaagaggaaaggaagaagaaatgaatggctcaggccttggacagtccaacattaaagtcaacactcttgcggtcgcactagtg
>rab13_64:163_3+mut
gcttcgatatccgcatgctaattgcctcctattcaccctgaacctggaggctagacctgagggagtcggactgagggattgcatggcccgccgactataaccatttagcccacagagaagaaacggctcacgatgtaagtcctcatctgtttggcgcttaccgtctacccacgaccaagacggccaaggatgtgaaaggtgaacagaagggatttgagaagaggaaaggaagaagaaatgaatggctcaggccttggacagtccaacattaaagtcaacactcttgcggtcgcactagtg
>rab13_65:164_1+mut
gcttcgatatccgcatgctaattgcctcctattcaccctgaacctggaggctagacctgagggagtcggactgagggattgcagcgacatcgcagagatcattcttggctcacatctctttcttctctctccagggtatttccgacgcttatgtttctaccatctttttctacatcccttatcgcaaggatgtgaaaggtgaacagaagggatttgagaagaggaaaggaagaagaaatgaatggctcaggccttggacagtccaacattaaagtcaacactcttgcggtcgcactagtg
>rab13_65:164_2+mut
gcttcgatatccgcatgctaattgcctcctattcaccctgaacctggaggctagacctgagggagtcggactgagggattgcagcattagcgttctattcccagagcatccctctctattactaggcccatgagatctatcaacaagtgattgtatgcaccttttatgctctgtcacagcatctcaaggatgtgaaaggtgaacagaagggatttgagaagaggaaaggaagaagaaatgaatggctcaggccttggacagtccaacattaaagtcaacactcttgcggtcgcactagtg
>cdc42_110:119_2+mut
gcttcgatatccgcatgctaaggctgggatatgggctctgattgacagggaaggatagaaaagggggagcgaggcaagtgagagaggggagaaggcggcgacggagcaaagggagggaagaggaggtgaccggtgacccagatggatgctaacccgaaaagaggagagaaggacaaaacatgtgatgaggaggatgcctgagaggggaggggaggagggagagtgaggcaggggagaacccaaacccgagaacttttctctggggtggggcttgggattgctcttgcggtcgcactagtg
>rab13_65:164_3+mut
gcttcgatatccgcatgctaattgcctcctattcaccctgaacctggaggctagacctgagggagtcggactgagggattgcagtattcgcggaccgaaaacttttgactccctctcgagaacacggttaacctatcatctatgaagatgaagctggtcaacagattgctcatactcatcatctcaaggatgtgaaaggtgaacagaagggatttgagaagaggaaaggaagaagaaatgaatggctcaggccttggacagtccaacattaaagtcaacactcttgcggtcgcactagtg
>rab13_66:165_1+mut
gcttcgatatccgcatgctaattgcctcctattcaccctgaacctggaggctagacctgagggagtcggactgagggattgcagagctagctctatatcaacgcgaaggtaccaccgactctttgcctgactaggttttagcttattccatttcacgcttatagatttgtatctacaccaacgggaaggatgtgaaaggtgaacagaagggatttgagaagaggaaaggaagaagaaatgaatggctcaggccttggacagtccaacattaaagtcaacactcttgcggtcgcactagtg
>rab13_66:165_2+mut
gcttcgatatccgcatgctaattgcctcctattcaccctgaacctggaggctagacctgagggagtcggactgagggattgcagagacatatcggagccgcctcttcgtgttcataggtcctccttagctccagagatgcgcttactaggctggagcttaacgttttgtcatgtacctgcacgagaaggatgtgaaaggtgaacagaagggatttgagaagaggaaaggaagaagaaatgaatggctcaggccttggacagtccaacattaaagtcaacactcttgcggtcgcactagtg
>rab13_66:165_3+mut
gcttcgatatccgcatgctaattgcctcctattcaccctgaacctggaggctagacctgagggagtcggactgagggattgcagagaaagctcactacaatcttgtagtcccatcccatcttaactcgcccgacaaatgcgatcatccggaaggtggtacctgcaccttttactacttctagggaaaggatgtgaaaggtgaacagaagggatttgagaagaggaaaggaagaagaaatgaatggctcaggccttggacagtccaacattaaagtcaacactcttgcggtcgcactagtg
>rab13_67:166_1+mut
gcttcgatatccgcatgctaattgcctcctattcaccctgaacctggaggctagacctgagggagtcggactgagggattgcagattcccatcaaagctaaaagatgactaacccacaagccatcgcgttcccctgccatgtacgcccgtacggcggcccattcctattttagaatcattaccttgaggatgtgaaaggtgaacagaagggatttgagaagaggaaaggaagaagaaatgaatggctcaggccttggacagtccaacattaaagtcaacactcttgcggtcgcactagtg
>rab13_67:166_2+mut
gcttcgatatccgcatgctaattgcctcctattcaccctgaacctggaggctagacctgagggagtcggactgagggattgcagattaagctttcactcgctatttcgcctttattggcgatctggaggacgcttactgagctgtatataactgtccgatatatttatcccatcatatccagctgtaggatgtgaaaggtgaacagaagggatttgagaagaggaaaggaagaagaaatgaatggctcaggccttggacagtccaacattaaagtcaacactcttgcggtcgcactagtg
>rab13_67:166_3+mut
gcttcgatatccgcatgctaattgcctcctattcaccctgaacctggaggctagacctgagggagtcggactgagggattgcagatcacgctggatcccgaaacaacagtatccttcgacctctcgacgtcgtctacagtcatggcgttgaagttgcgctttggaccgggccgaacaattctctacaggatgtgaaaggtgaacagaagggatttgagaagaggaaaggaagaagaaatgaatggctcaggccttggacagtccaacattaaagtcaacactcttgcggtcgcactagtg
>rab13_68:167_1+mut
gcttcgatatccgcatgctaattgcctcctattcaccctgaacctggaggctagacctgagggagtcggactgagggattgcagatgtacccctatgcccaatcttcatcatcttacccctactccgggtacttagctgcgattactccttcgcccctctacgtcacttcatgacttaccacctttgggatgtgaaaggtgaacagaagggatttgagaagaggaaaggaagaagaaatgaatggctcaggccttggacagtccaacattaaagtcaacactcttgcggtcgcactagtg
>rab13_68:167_2+mut
gcttcgatatccgcatgctaattgcctcctattcaccctgaacctggaggctagacctgagggagtcggactgagggattgcagatgatgatcactgacgcatgaggtggtccctcccctcactcgatccacacgtttgcgttcgagccacatcagttctcaggaccggtatgctcatcattttaggggatgtgaaaggtgaacagaagggatttgagaagaggaaaggaagaagaaatgaatggctcaggccttggacagtccaacattaaagtcaacactcttgcggtcgcactagtg
>rab13_68:167_3+mut
gcttcgatatccgcatgctaattgcctcctattcaccctgaacctggaggctagacctgagggagtcggactgagggattgcagatgccgactacaatccacgtagcgctaacacagatgctattcggcttgaggtatactcatacgtcacatgttccaacttgtcactttattcctcgtcgctacgggatgtgaaaggtgaacagaagggatttgagaagaggaaaggaagaagaaatgaatggctcaggccttggacagtccaacattaaagtcaacactcttgcggtcgcactagtg
>cdc42_110:119_3+mut
gcttcgatatccgcatgctaaggctgggatatgggctctgattgacagggaaggatagaaaagggggagcgaggcaagtgagagaggggagaaggcggcgacggagcaaagggagggaagaggaggtgacacgcaacagagatggatgctaacccgaaaagaggagagaaggacaaaacatgtgatgaggaggatgcctgagaggggaggggaggagggagagtgaggcaggggagaacccaaacccgagaacttttctctggggtggggcttgggattgctcttgcggtcgcactagtg
>rab13_69:168_1+mut
gcttcgatatccgcatgctaattgcctcctattcaccctgaacctggaggctagacctgagggagtcggactgagggattgcagatggacagcagcaatgttttttaagtccccccgaaccaaactagtacgatttacgtgaatactacaactctgcgcctaagttttgtcctcccacccatttagcagatgtgaaaggtgaacagaagggatttgagaagaggaaaggaagaagaaatgaatggctcaggccttggacagtccaacattaaagtcaacactcttgcggtcgcactagtg
>rab13_69:168_2+mut
gcttcgatatccgcatgctaattgcctcctattcaccctgaacctggaggctagacctgagggagtcggactgagggattgcagatggtttgggaagtccccatggagtttcaccagcagtcatgtacctagtcatatacttcttttctattggtcgcactatcaacctgttgacttcccaggttgccgatgtgaaaggtgaacagaagggatttgagaagaggaaaggaagaagaaatgaatggctcaggccttggacagtccaacattaaagtcaacactcttgcggtcgcactagtg
>rab13_69:168_3+mut
gcttcgatatccgcatgctaattgcctcctattcaccctgaacctggaggctagacctgagggagtcggactgagggattgcagatggccaccgcagttgtaataacatcatacccgaccactcggatcaatctagatgctcacgattggtctttcctttacgcaactcttatcctcctcacgggtccgatgtgaaaggtgaacagaagggatttgagaagaggaaaggaagaagaaatgaatggctcaggccttggacagtccaacattaaagtcaacactcttgcggtcgcactagtg
>rab13_70:169_1+mut
gcttcgatatccgcatgctaattgcctcctattcaccctgaacctggaggctagacctgagggagtcggactgagggattgcagatgggccgcagagaccaaagggggcttaaatcccattcattcgccctcattttatttctgaagagtttgctcgcataattcaagtctttcttcagcctttgctttatgtgaaaggtgaacagaagggatttgagaagaggaaaggaagaagaaatgaatggctcaggccttggacagtccaacattaaagtcaacactcttgcggtcgcactagtg
>rab13_70:169_2+mut
gcttcgatatccgcatgctaattgcctcctattcaccctgaacctggaggctagacctgagggagtcggactgagggattgcagatgggcccggccgacgtctcagagcttatagctgttctcagtacttcccgaacatcgctctacactcatgaccctcatggcattggaataataaccacgggtttaatgtgaaaggtgaacagaagggatttgagaagaggaaaggaagaagaaatgaatggctcaggccttggacagtccaacattaaagtcaacactcttgcggtcgcactagtg
>rab13_70:169_3+mut
gcttcgatatccgcatgctaattgcctcctattcaccctgaacctggaggctagacctgagggagtcggactgagggattgcagatgggttccgatgaagttggaagtccataacatattttcaggcttttgccttaagttccggattggaatttgggtcccactcttggctcatctacttctagctctatgtgaaaggtgaacagaagggatttgagaagaggaaaggaagaagaaatgaatggctcaggccttggacagtccaacattaaagtcaacactcttgcggtcgcactagtg
>rab13_71:170_1+mut
gcttcgatatccgcatgctaattgcctcctattcaccctgaacctggaggctagacctgagggagtcggactgagggattgcagatgggacccaccctcactgttaatcgtaccgacgtgttatgtctccagtcagttacctcgatctgtaactcgtgctctgcatagttacccctacgacttggcctattgtgaaaggtgaacagaagggatttgagaagaggaaaggaagaagaaatgaatggctcaggccttggacagtccaacattaaagtcaacactcttgcggtcgcactagtg
>rab13_71:170_2+mut
gcttcgatatccgcatgctaattgcctcctattcaccctgaacctggaggctagacctgagggagtcggactgagggattgcagatgggacgctgagacctcattacgcgatacccgcccccacggcggtattgatattatctgtcttcttcggacggaatatctcctggtccactcattcttagcctcgtgtgaaaggtgaacagaagggatttgagaagaggaaaggaagaagaaatgaatggctcaggccttggacagtccaacattaaagtcaacactcttgcggtcgcactagtg
>rab13_71:170_3+mut
gcttcgatatccgcatgctaattgcctcctattcaccctgaacctggaggctagacctgagggagtcggactgagggattgcagatgggatgcaaactcgcctcggatgtctccgttacgtatctccccacgccaacctctttgacttcgttgcccctcccagctccctcctccctcagcctggtttttgtgtgaaaggtgaacagaagggatttgagaagaggaaaggaagaagaaatgaatggctcaggccttggacagtccaacattaaagtcaacactcttgcggtcgcactagtg
>rab13_72:171_1+mut
gcttcgatatccgcatgctaattgcctcctattcaccctgaacctggaggctagacctgagggagtcggactgagggattgcagatgggagcggctcaaacatcatcgttttatcagccgtttaccctgatttctatcgtttcgaaccctatgtacgcaccatttacttctcccaaccgctgctagttagggtgaaaggtgaacagaagggatttgagaagaggaaaggaagaagaaatgaatggctcaggccttggacagtccaacattaaagtcaacactcttgcggtcgcactagtg
>cdc42_111:120_1+mut
gcttcgatatccgcatgctaaggctgggatatgggctctgattgacagggaaggatagaaaagggggagcgaggcaagtgagagaggggagaaggcggcgacggagcaaagggagggaagaggaggtgattcggatgatggatggatgctaacccgaaaagaggagagaaggacaaaacatgtgatgaggaggatgcctgagaggggaggggaggagggagagtgaggcaggggagaacccaaacccgagaacttttctctggggtggggcttgggattgctcttgcggtcgcactagtg
>rab13_72:171_2+mut
gcttcgatatccgcatgctaattgcctcctattcaccctgaacctggaggctagacctgagggagtcggactgagggattgcagatgggagcgtgtccagctagaaagttttattttgacctccttacttacatattcgcgattttccggaagcatccactcgttcctgtcctttaatgatccgtccttccgtgaaaggtgaacagaagggatttgagaagaggaaaggaagaagaaatgaatggctcaggccttggacagtccaacattaaagtcaacactcttgcggtcgcactagtg
>rab13_72:171_3+mut
gcttcgatatccgcatgctaattgcctcctattcaccctgaacctggaggctagacctgagggagtcggactgagggattgcagatgggagttaatgtaaaagggtaatgccttgatcatataatgatcccccgtaaatacactaagcctatttcgtcccaattacagcgccttccccgtatgaatctttcgtgaaaggtgaacagaagggatttgagaagaggaaaggaagaagaaatgaatggctcaggccttggacagtccaacattaaagtcaacactcttgcggtcgcactagtg
>rab13_73:172_1+mut
gcttcgatatccgcatgctaattgcctcctattcaccctgaacctggaggctagacctgagggagtcggactgagggattgcagatgggagactatctaaaaacgtaatcccccgctcacccaagcagtaacattaatatgtatatctttttgtttgcctcatttcatcgaacaacatcctgcggtccctgttgaaaggtgaacagaagggatttgagaagaggaaaggaagaagaaatgaatggctcaggccttggacagtccaacattaaagtcaacactcttgcggtcgcactagtg
>rab13_73:172_2+mut
gcttcgatatccgcatgctaattgcctcctattcaccctgaacctggaggctagacctgagggagtcggactgagggattgcagatgggagacgcagcaaatgggaagcccctatatcccatccttggctccttatcatatttggccattatcccgcgctcaactcctcgatgcaccatttgggacgcatgatgaaaggtgaacagaagggatttgagaagaggaaaggaagaagaaatgaatggctcaggccttggacagtccaacattaaagtcaacactcttgcggtcgcactagtg
>rab13_73:172_3+mut
gcttcgatatccgcatgctaattgcctcctattcaccctgaacctggaggctagacctgagggagtcggactgagggattgcagatgggagagacacttgccttagcatgaacatttgagatcagcggcaatcgatcaaccttctctcgtccggacttccttgcattgggttgatacatatcttgctcagcatgaaaggtgaacagaagggatttgagaagaggaaaggaagaagaaatgaatggctcaggccttggacagtccaacattaaagtcaacactcttgcggtcgcactagtg
>rab13_74:173_1+mut
gcttcgatatccgcatgctaattgcctcctattcaccctgaacctggaggctagacctgagggagtcggactgagggattgcagatgggagaatctgcagttttgggtttctcagtccatttcttgatccacactttagagttgactttgccgcatttcttcggttccttctcttatagtttcatcgtcgcccgaaaggtgaacagaagggatttgagaagaggaaaggaagaagaaatgaatggctcaggccttggacagtccaacattaaagtcaacactcttgcggtcgcactagtg
>rab13_74:173_2+mut
gcttcgatatccgcatgctaattgcctcctattcaccctgaacctggaggctagacctgagggagtcggactgagggattgcagatgggagaatataacatctctgctcgtttacttcccttatctactattcgtgcaatgtatattttaaccgatcgttatacactgggtccacctagatgcaggcaagcaagaaaggtgaacagaagggatttgagaagaggaaaggaagaagaaatgaatggctcaggccttggacagtccaacattaaagtcaacactcttgcggtcgcactagtg
>rab13_74:173_3+mut
gcttcgatatccgcatgctaattgcctcctattcaccctgaacctggaggctagacctgagggagtcggactgagggattgcagatgggagaaacccctccatcggcaccacctgtgaatatccgggggaattgagtctccactacttttcactagcctccagttacctgcccattatcaagttttctctcacgaaaggtgaacagaagggatttgagaagaggaaaggaagaagaaatgaatggctcaggccttggacagtccaacattaaagtcaacactcttgcggtcgcactagtg
>rab13_75:174_1+mut
gcttcgatatccgcatgctaattgcctcctattcaccctgaacctggaggctagacctgagggagtcggactgagggattgcagatgggagaacataacgtttcgggactacacgcccttttcctcgctaccttgataactaaggtcttattgtagttatcagcttactcattcctatgatcggggcatcgcgaaaaggtgaacagaagggatttgagaagaggaaaggaagaagaaatgaatggctcaggccttggacagtccaacattaaagtcaacactcttgcggtcgcactagtg
>rab13_75:174_2+mut
gcttcgatatccgcatgctaattgcctcctattcaccctgaacctggaggctagacctgagggagtcggactgagggattgcagatgggagaacctaccaaaatggattctcccgacgcgcttttgatctatttaacttagcacttgccgttcccgctacctactatcgctcgattaattatgggcttcgaaataaaggtgaacagaagggatttgagaagaggaaaggaagaagaaatgaatggctcaggccttggacagtccaacattaaagtcaacactcttgcggtcgcactagtg
>cdc42_111:120_2+mut
gcttcgatatccgcatgctaaggctgggatatgggctctgattgacagggaaggatagaaaagggggagcgaggcaagtgagagaggggagaaggcggcgacggagcaaagggagggaagaggaggtgattccggtgtgggatggatgctaacccgaaaagaggagagaaggacaaaacatgtgatgaggaggatgcctgagaggggaggggaggagggagagtgaggcaggggagaacccaaacccgagaacttttctctggggtggggcttgggattgctcttgcggtcgcactagtg
>rab13_75:174_3+mut
gcttcgatatccgcatgctaattgcctcctattcaccctgaacctggaggctagacctgagggagtcggactgagggattgcagatgggagaaccccacgatgtgaagcctcctgagcagttctctgtcttgttattctccttgtttccaatcgatgcaacatgatagcttcctccttccattatccaataagtaaaggtgaacagaagggatttgagaagaggaaaggaagaagaaatgaatggctcaggccttggacagtccaacattaaagtcaacactcttgcggtcgcactagtg
>rab13_76:175_1+mut
gcttcgatatccgcatgctaattgcctcctattcaccctgaacctggaggctagacctgagggagtcggactgagggattgcagatgggagaactagtacacggttcagttaacgagcactcacccagcaccacgtttacgcctgttacgtcttccggtacttcaactcgtcgaccaacatcggacgtctacccgaaggtgaacagaagggatttgagaagaggaaaggaagaagaaatgaatggctcaggccttggacagtccaacattaaagtcaacactcttgcggtcgcactagtg
>rab13_76:175_2+mut
gcttcgatatccgcatgctaattgcctcctattcaccctgaacctggaggctagacctgagggagtcggactgagggattgcagatgggagaactccttgccgtgtgaggtactttcccgtttatgacttcgcgtaataacatcaccaggttcgacctcacctgcaattctacccatcgttccaactcctctaacaaggtgaacagaagggatttgagaagaggaaaggaagaagaaatgaatggctcaggccttggacagtccaacattaaagtcaacactcttgcggtcgcactagtg
>rab13_76:175_3+mut
gcttcgatatccgcatgctaattgcctcctattcaccctgaacctggaggctagacctgagggagtcggactgagggattgcagatgggagaactcgtcaaagtgtaatgaaatgccatcatccgtactcagttaacctctacttagagatctcattgtcccgttccttgtttacattgcattatttacgccgcgaaggtgaacagaagggatttgagaagaggaaaggaagaagaaatgaatggctcaggccttggacagtccaacattaaagtcaacactcttgcggtcgcactagtg
>rab13_77:176_1+mut
gcttcgatatccgcatgctaattgcctcctattcaccctgaacctggaggctagacctgagggagtcggactgagggattgcagatgggagaactggtagccacaggtcgtctctaggagaatcgtcttcttattacagtgatgaattgtatggtcgctattattaccctcacatatacccgtaacctctatcctcaggtgaacagaagggatttgagaagaggaaaggaagaagaaatgaatggctcaggccttggacagtccaacattaaagtcaacactcttgcggtcgcactagtg
>rab13_77:176_2+mut
gcttcgatatccgcatgctaattgcctcctattcaccctgaacctggaggctagacctgagggagtcggactgagggattgcagatgggagaactggccgaaacaagttgacccccggttcttactgtcattacggtatactttgctacaactttgccatactcccacctatctcatcgcctcaacgtagccctggaggtgaacagaagggatttgagaagaggaaaggaagaagaaatgaatggctcaggccttggacagtccaacattaaagtcaacactcttgcggtcgcactagtg
>rab13_77:176_3+mut
gcttcgatatccgcatgctaattgcctcctattcaccctgaacctggaggctagacctgagggagtcggactgagggattgcagatgggagaactgctaacagtaaagcgttttcctaccttaagcctgcacccggcattctattatcctctgcctcgcttatgaccgctctcccaattccttgatgtagaaattcaggtgaacagaagggatttgagaagaggaaaggaagaagaaatgaatggctcaggccttggacagtccaacattaaagtcaacactcttgcggtcgcactagtg
>rab13_78:177_1+mut
gcttcgatatccgcatgctaattgcctcctattcaccctgaacctggaggctagacctgagggagtcggactgagggattgcagatgggagaactgtctgtagtgggttgcacagcgaagctaaggatgtaccggaaatacaatacgcttctgcttcgccctgttactcttcctcaaagtcttttcgaacccattgcggtgaacagaagggatttgagaagaggaaaggaagaagaaatgaatggctcaggccttggacagtccaacattaaagtcaacactcttgcggtcgcactagtg
>rab13_78:177_2+mut
gcttcgatatccgcatgctaattgcctcctattcaccctgaacctggaggctagacctgagggagtcggactgagggattgcagatgggagaactgtaccaaaggtgaggtatcgccacgccttgtgccttgactgtaacgatcatgacgcatgaggctacaatccttcctattaaccgcctcgagtccgaagcctgggtgaacagaagggatttgagaagaggaaaggaagaagaaatgaatggctcaggccttggacagtccaacattaaagtcaacactcttgcggtcgcactagtg
>rab13_78:177_3+mut
gcttcgatatccgcatgctaattgcctcctattcaccctgaacctggaggctagacctgagggagtcggactgagggattgcagatgggagaactgttcaatacgggactaactccgattaccatgattttcttgataacttacaacagaccgcatccaaaatgtcacctccgataacgaagcagtgtcgccccggcggtgaacagaagggatttgagaagaggaaaggaagaagaaatgaatggctcaggccttggacagtccaacattaaagtcaacactcttgcggtcgcactagtg
>cdc42_111:120_3+mut
gcttcgatatccgcatgctaaggctgggatatgggctctgattgacagggaaggatagaaaagggggagcgaggcaagtgagagaggggagaaggcggcgacggagcaaagggagggaagaggaggtgatcaggctcccggatggatgctaacccgaaaagaggagagaaggacaaaacatgtgatgaggaggatgcctgagaggggaggggaggagggagagtgaggcaggggagaacccaaacccgagaacttttctctggggtggggcttgggattgctcttgcggtcgcactagtg
>rab13_79:178_1+mut
gcttcgatatccgcatgctaattgcctcctattcaccctgaacctggaggctagacctgagggagtcggactgagggattgcagatgggagaactgtgacttgtgggttgttccgtgctctttttccctactacaaatgctcacttgtctaactttctaactggctccttccttcaaactcccttcgtttatccgtgagtgaacagaagggatttgagaagaggaaaggaagaagaaatgaatggctcaggccttggacagtccaacattaaagtcaacactcttgcggtcgcactagtg
>rab13_79:178_2+mut
gcttcgatatccgcatgctaattgcctcctattcaccctgaacctggaggctagacctgagggagtcggactgagggattgcagatgggagaactgtgcgaagttagacgtttcgtgatctcctggccccttctaaccgtgcataacagactgcccggcttttcccagttcatacattctttgtggttctaactccccgtgaacagaagggatttgagaagaggaaaggaagaagaaatgaatggctcaggccttggacagtccaacattaaagtcaacactcttgcggtcgcactagtg
>rab13_79:178_3+mut
gcttcgatatccgcatgctaattgcctcctattcaccctgaacctggaggctagacctgagggagtcggactgagggattgcagatgggagaactgtgtgtcgcagcgcccaacctcatgatcagcgggtttttggcaatgcatatcttatactaccgcctaattttgtcttgtattctacccatccaccatcatgccgtgaacagaagggatttgagaagaggaaaggaagaagaaatgaatggctcaggccttggacagtccaacattaaagtcaacactcttgcggtcgcactagtg
>rab13_80:179_1+mut
gcttcgatatccgcatgctaattgcctcctattcaccctgaacctggaggctagacctgagggagtcggactgagggattgcagatgggagaactgtgggtcaggagttcctctcccgagtaattgctccttcctttttttcatgcgacaattcactgttctgctccccgacctctactattgggggaaccacaggtcatgaacagaagggatttgagaagaggaaaggaagaagaaatgaatggctcaggccttggacagtccaacattaaagtcaacactcttgcggtcgcactagtg
>rab13_80:179_2+mut
gcttcgatatccgcatgctaattgcctcctattcaccctgaacctggaggctagacctgagggagtcggactgagggattgcagatgggagaactgtggacaggttaatttaccctcgttttccgtacgttctcgatttcgaacgctcggccgcacttctccggtatgcgtttttatcgtacgattgacccagcgtctctgaacagaagggatttgagaagaggaaaggaagaagaaatgaatggctcaggccttggacagtccaacattaaagtcaacactcttgcggtcgcactagtg
>rab13_80:179_3+mut
gcttcgatatccgcatgctaattgcctcctattcaccctgaacctggaggctagacctgagggagtcggactgagggattgcagatgggagaactgtggccagtatgacgctcagttcatattttgagttttagggaattcctcaagactaaccccttaaacgcatttgtttcaactagttggtatgaccgaaagttaatgaacagaagggatttgagaagaggaaaggaagaagaaatgaatggctcaggccttggacagtccaacattaaagtcaacactcttgcggtcgcactagtg
>rab13_81:180_1+mut
gcttcgatatccgcatgctaattgcctcctattcaccctgaacctggaggctagacctgagggagtcggactgagggattgcagatgggagaactgtggtattcgacagctccccacattaaatggacccccttattttcgtactatttattgcatcgttattttccggtatcccccttacggggttttcccgccggctagaacagaagggatttgagaagaggaaaggaagaagaaatgaatggctcaggccttggacagtccaacattaaagtcaacactcttgcggtcgcactagtg
>rab13_81:180_2+mut
gcttcgatatccgcatgctaattgcctcctattcaccctgaacctggaggctagacctgagggagtcggactgagggattgcagatgggagaactgtggtttatatagcgcaacgctgtgaatcttcgcccctcgttatacatttctcgtctccttttaattagaaagcgcacttaatcatgtaatctttgacatgtttcgaacagaagggatttgagaagaggaaaggaagaagaaatgaatggctcaggccttggacagtccaacattaaagtcaacactcttgcggtcgcactagtg
>rab13_81:180_3+mut
gcttcgatatccgcatgctaattgcctcctattcaccctgaacctggaggctagacctgagggagtcggactgagggattgcagatgggagaactgtggtctacaagttgctttcccgcgatatgtgtctcccgtaccttgactttcatgaagctgccactattcttcctccgaaccctcattagttttggtaatgcctggaacagaagggatttgagaagaggaaaggaagaagaaatgaatggctcaggccttggacagtccaacattaaagtcaacactcttgcggtcgcactagtg
>rab13_82:181_1+mut
gcttcgatatccgcatgctaattgcctcctattcaccctgaacctggaggctagacctgagggagtcggactgagggattgcagatgggagaactgtggtgtattaaggcaatactgccgctccccactcccataactgttccgaaccggacgtatctaacaacaatcttcatacttacatctaattaataaaagcgtcgtaacagaagggatttgagaagaggaaaggaagaagaaatgaatggctcaggccttggacagtccaacattaaagtcaacactcttgcggtcgcactagtg
>cdc42_112:121_1+mut
gcttcgatatccgcatgctaaggctgggatatgggctctgattgacagggaaggatagaaaagggggagcgaggcaagtgagagaggggagaaggcggcgacggagcaaagggagggaagaggaggtgatgctggtctgtaatggatgctaacccgaaaagaggagagaaggacaaaacatgtgatgaggaggatgcctgagaggggaggggaggagggagagtgaggcaggggagaacccaaacccgagaacttttctctggggtggggcttgggattgctcttgcggtcgcactagtg
>rab13_82:181_2+mut
gcttcgatatccgcatgctaattgcctcctattcaccctgaacctggaggctagacctgagggagtcggactgagggattgcagatgggagaactgtggtgctggtatccatttgtcgtcctacgtgcgccgcttacagagaacatgagtaacctttctctaacaaatttaccataaatacttaatcattctgagctaactaacagaagggatttgagaagaggaaaggaagaagaaatgaatggctcaggccttggacagtccaacattaaagtcaacactcttgcggtcgcactagtg
>rab13_82:181_3+mut
gcttcgatatccgcatgctaattgcctcctattcaccctgaacctggaggctagacctgagggagtcggactgagggattgcagatgggagaactgtggtgaggaggtgtacacgagaacccacgtcgtcactcgaaaaattccaagtcgccgcccctctactcatatgccattcatatttgctggctctgtacgccttcaaacagaagggatttgagaagaggaaaggaagaagaaatgaatggctcaggccttggacagtccaacattaaagtcaacactcttgcggtcgcactagtg
>rab13_83:182_1+mut
gcttcgatatccgcatgctaattgcctcctattcaccctgaacctggaggctagacctgagggagtcggactgagggattgcagatgggagaactgtggtggttatcatcaaaatacacctacctgcttttcagaaatatttatgactctcatgttgcattctcaaagccaagccctttctcttgccctgaacttggcccagacagaagggatttgagaagaggaaaggaagaagaaatgaatggctcaggccttggacagtccaacattaaagtcaacactcttgcggtcgcactagtg
>rab13_83:182_2+mut
gcttcgatatccgcatgctaattgcctcctattcaccctgaacctggaggctagacctgagggagtcggactgagggattgcagatgggagaactgtggtggactactcccccctctctgctccctacttattggtttaccatcaatactaagctttgcaaaggaatttcaatatcaatcctggggcctgacgactttcgctacagaagggatttgagaagaggaaaggaagaagaaatgaatggctcaggccttggacagtccaacattaaagtcaacactcttgcggtcgcactagtg
>rab13_83:182_3+mut
gcttcgatatccgcatgctaattgcctcctattcaccctgaacctggaggctagacctgagggagtcggactgagggattgcagatgggagaactgtggtggatatctcccccacccgcgccactgggttttctagctacgttggatccgcagccggttttatccctccctctccttttaacgtgttcatccaacctccgatacagaagggatttgagaagaggaaaggaagaagaaatgaatggctcaggccttggacagtccaacattaaagtcaacactcttgcggtcgcactagtg
>rab13_84:183_1+mut
gcttcgatatccgcatgctaattgcctcctattcaccctgaacctggaggctagacctgagggagtcggactgagggattgcagatgggagaactgtggtggcttagatcaatatacccctaatgtggccacctagtcttgactacgctgactgtctgcccctcctttccttgccaaattctcggcgacgatccgggatgagtcagaagggatttgagaagaggaaaggaagaagaaatgaatggctcaggccttggacagtccaacattaaagtcaacactcttgcggtcgcactagtg
>rab13_84:183_2+mut
gcttcgatatccgcatgctaattgcctcctattcaccctgaacctggaggctagacctgagggagtcggactgagggattgcagatgggagaactgtggtggccggcgcgactctaggactcattcgcccttacgaacgttttgtccacatatttcttcaaagcccacgtacccttaacccgctaccactaagatcgctctgccagaagggatttgagaagaggaaaggaagaagaaatgaatggctcaggccttggacagtccaacattaaagtcaacactcttgcggtcgcactagtg
>rab13_84:183_3+mut
gcttcgatatccgcatgctaattgcctcctattcaccctgaacctggaggctagacctgagggagtcggactgagggattgcagatgggagaactgtggtggctttaggcaacctttcctatccttcggttctgatatgcgctcgccactcacctgtgacttggtaccggtcgtctacgaagtgagttccccacgctcaccgtcagaagggatttgagaagaggaaaggaagaagaaatgaatggctcaggccttggacagtccaacattaaagtcaacactcttgcggtcgcactagtg
>rab13_85:184_1+mut
gcttcgatatccgcatgctaattgcctcctattcaccctgaacctggaggctagacctgagggagtcggactgagggattgcagatgggagaactgtggtggcatgagtctaaccccgtgtctatccttctctcgacttattatgtgattatcgttggtaactgcccggtatgaatttcccccgtggccgccgttggatcttcgagaagggatttgagaagaggaaaggaagaagaaatgaatggctcaggccttggacagtccaacattaaagtcaacactcttgcggtcgcactagtg
>rab13_85:184_2+mut
gcttcgatatccgcatgctaattgcctcctattcaccctgaacctggaggctagacctgagggagtcggactgagggattgcagatgggagaactgtggtggcattgtcgcctctttatccattcggtcattactaaatattccgcttgtacgtatccacacggtttggtaaccctccccttggtggattgccagccctaagttagaagggatttgagaagaggaaaggaagaagaaatgaatggctcaggccttggacagtccaacattaaagtcaacactcttgcggtcgcactagtg
>cdc42_112:121_2+mut
gcttcgatatccgcatgctaaggctgggatatgggctctgattgacagggaaggatagaaaagggggagcgaggcaagtgagagaggggagaaggcggcgacggagcaaagggagggaagaggaggtgatgcgtaatcgtcatggatgctaacccgaaaagaggagagaaggacaaaacatgtgatgaggaggatgcctgagaggggaggggaggagggagagtgaggcaggggagaacccaaacccgagaacttttctctggggtggggcttgggattgctcttgcggtcgcactagtg
>rab13_85:184_3+mut
gcttcgatatccgcatgctaattgcctcctattcaccctgaacctggaggctagacctgagggagtcggactgagggattgcagatgggagaactgtggtggcagtctctataacagcataacctcactcctccgtccacccttatgacaaatttgggaccttttatctgaagtccccccatcgatctctataatcgtcgcccaagaagggatttgagaagaggaaaggaagaagaaatgaatggctcaggccttggacagtccaacattaaagtcaacactcttgcggtcgcactagtg
>rab13_86:185_1+mut
gcttcgatatccgcatgctaattgcctcctattcaccctgaacctggaggctagacctgagggagtcggactgagggattgcagatgggagaactgtggtggcacagagcaaaattcgctttaacgacgattatttacgacaccgtgctgcaccccggtatctcaccgttaatatccacccttgatgatcatgtgcttacaccttgaagggatttgagaagaggaaaggaagaagaaatgaatggctcaggccttggacagtccaacattaaagtcaacactcttgcggtcgcactagtg
>rab13_86:185_2+mut
gcttcgatatccgcatgctaattgcctcctattcaccctgaacctggaggctagacctgagggagtcggactgagggattgcagatgggagaactgtggtggcactctggacctctcgctttaagtgtctagatggacatttaggcgatacagttcccccacttcatgtgcttataccctctgtggtaccgcgcgccacgtggtggaagggatttgagaagaggaaaggaagaagaaatgaatggctcaggccttggacagtccaacattaaagtcaacactcttgcggtcgcactagtg
>rab13_86:185_3+mut
gcttcgatatccgcatgctaattgcctcctattcaccctgaacctggaggctagacctgagggagtcggactgagggattgcagatgggagaactgtggtggcacagattctcccacgtgactatcgccacgtggttaaagttttatctttcgcacgtcaccagtatgggtcgtactcgatcggaccaatacgtctttcgactacgaagggatttgagaagaggaaaggaagaagaaatgaatggctcaggccttggacagtccaacattaaagtcaacactcttgcggtcgcactagtg
>rab13_87:186_1+mut
gcttcgatatccgcatgctaattgcctcctattcaccctgaacctggaggctagacctgagggagtcggactgagggattgcagatgggagaactgtggtggcaccgggttaccttgatgcctatgacttactgtatttagatcacgtttccgcaggcaattggcttggcacctttacgatcggggccttgcgtttgctaatcgccaagggatttgagaagaggaaaggaagaagaaatgaatggctcaggccttggacagtccaacattaaagtcaacactcttgcggtcgcactagtg
>rab13_87:186_2+mut
gcttcgatatccgcatgctaattgcctcctattcaccctgaacctggaggctagacctgagggagtcggactgagggattgcagatgggagaactgtggtggcaccattgtcttgagcagcatatcatctatttgtcaaattacatgaggttctctggaccaatccaccctatcaccagtcgtttgcccggacttgtaagtgcggcaagggatttgagaagaggaaaggaagaagaaatgaatggctcaggccttggacagtccaacattaaagtcaacactcttgcggtcgcactagtg
>rab13_87:186_3+mut
gcttcgatatccgcatgctaattgcctcctattcaccctgaacctggaggctagacctgagggagtcggactgagggattgcagatgggagaactgtggtggcaccggcctatattcaactttatcgccacccttaacgagccgtttccaaattaccgatatgtctcctgacctatctctctgttttaatctccttctcgacgatcaagggatttgagaagaggaaaggaagaagaaatgaatggctcaggccttggacagtccaacattaaagtcaacactcttgcggtcgcactagtg
>rab13_88:187_1+mut
gcttcgatatccgcatgctaattgcctcctattcaccctgaacctggaggctagacctgagggagtcggactgagggattgcagatgggagaactgtggtggcacctttcccacttcactaaaagtaggatctgtttcgtctacgcgccaatcctcgcatctactctctcctcacactcccggagcgactccaaggcttatttttccagggatttgagaagaggaaaggaagaagaaatgaatggctcaggccttggacagtccaacattaaagtcaacactcttgcggtcgcactagtg
>rab13_88:187_2+mut
gcttcgatatccgcatgctaattgcctcctattcaccctgaacctggaggctagacctgagggagtcggactgagggattgcagatgggagaactgtggtggcaccttccaaccgacattatacccgccctgtctaaagagatcgagcgttactattgctcttgctcttgaagctatacctcctgttttggcccgctatccttgtccagggatttgagaagaggaaaggaagaagaaatgaatggctcaggccttggacagtccaacattaaagtcaacactcttgcggtcgcactagtg
>rab13_88:187_3+mut
gcttcgatatccgcatgctaattgcctcctattcaccctgaacctggaggctagacctgagggagtcggactgagggattgcagatgggagaactgtggtggcaccttggaaaagctatgttcaggatcaagattttcgtcttcgtgacgcctgtgccaaaaatacatgtcccaaaccgactgatcgcttaacctgtacgctctttgagggatttgagaagaggaaaggaagaagaaatgaatggctcaggccttggacagtccaacattaaagtcaacactcttgcggtcgcactagtg
>cdc42_4:8_2+mut
gcttcgatatccgcatgctaaggagcaaatatgggctctgattgacagggaaggatagaaaagggggagcgaggcaagtgagagaggggagaaggcggcgacggagcaaagggagggaagaggaggtgatgtaatcagaagatggatgctaacccgaaaagaggagagaaggacaaaacatgtgatgaggaggatgcctgagaggggaggggaggagggagagtgaggcaggggagaacccaaacccgagaacttttctctggggtggggcttgggattgctcttgcggtcgcactagtg
>cdc42_37:41_2+mut
gcttcgatatccgcatgctaaggctgggatatgggctctgattgacagggaaggattagcgagggggagcgaggcaagtgagagaggggagaaggcggcgacggagcaaagggagggaagaggaggtgatgtaatcagaagatggatgctaacccgaaaagaggagagaaggacaaaacatgtgatgaggaggatgcctgagaggggaggggaggagggagagtgaggcaggggagaacccaaacccgagaacttttctctggggtggggcttgggattgctcttgcggtcgcactagtg
>cdc42_112:121_3+mut
gcttcgatatccgcatgctaaggctgggatatgggctctgattgacagggaaggatagaaaagggggagcgaggcaagtgagagaggggagaaggcggcgacggagcaaagggagggaagaggaggtgatggttgtccgtcatggatgctaacccgaaaagaggagagaaggacaaaacatgtgatgaggaggatgcctgagaggggaggggaggagggagagtgaggcaggggagaacccaaacccgagaacttttctctggggtggggcttgggattgctcttgcggtcgcactagtg
>rab13_89:188_1+mut
gcttcgatatccgcatgctaattgcctcctattcaccctgaacctggaggctagacctgagggagtcggactgagggattgcagatgggagaactgtggtggcacctctctccctatgtgaccagggcgtatcgtaccgccctttagcgtacgttctgtcttgcctagtgccccaccaccaggtatgattcagcccgcccatggttcggggatttgagaagaggaaaggaagaagaaatgaatggctcaggccttggacagtccaacattaaagtcaacactcttgcggtcgcactagtg
>rab13_89:188_2+mut
gcttcgatatccgcatgctaattgcctcctattcaccctgaacctggaggctagacctgagggagtcggactgagggattgcagatgggagaactgtggtggcacctcccacaacatcacaaaaggcggtcgtcgaattcccagaccccgaagtacccataagttccccctactttcataaccttcgtaggtctcgctagttctgcgcgggatttgagaagaggaaaggaagaagaaatgaatggctcaggccttggacagtccaacattaaagtcaacactcttgcggtcgcactagtg
>rab13_89:188_3+mut
gcttcgatatccgcatgctaattgcctcctattcaccctgaacctggaggctagacctgagggagtcggactgagggattgcagatgggagaactgtggtggcacctcggtctagtcacgccaacgcgttcctgttttgttcttaccataacgcagcttataagtcaccctacctacatcagtatggtagaaccgcgtccacctgatcgggatttgagaagaggaaaggaagaagaaatgaatggctcaggccttggacagtccaacattaaagtcaacactcttgcggtcgcactagtg
>rab13_90:189_1+mut
gcttcgatatccgcatgctaattgcctcctattcaccctgaacctggaggctagacctgagggagtcggactgagggattgcagatgggagaactgtggtggcacctcataacttacgagtctttcctcactctgtatactaactctcttttggcccgttaatgatagcctccatttctcaccggctctcatccgcgccctggatcctcggatttgagaagaggaaaggaagaagaaatgaatggctcaggccttggacagtccaacattaaagtcaacactcttgcggtcgcactagtg
>rab13_90:189_2+mut
gcttcgatatccgcatgctaattgcctcctattcaccctgaacctggaggctagacctgagggagtcggactgagggattgcagatgggagaactgtggtggcacctcatcctctccgagatactgccgatgacttactcgcaggacctaaagttggccccctttcacggccttccccgaccggacgaacccacgtgaaaacctgcggtggatttgagaagaggaaaggaagaagaaatgaatggctcaggccttggacagtccaacattaaagtcaacactcttgcggtcgcactagtg
>rab13_90:189_3+mut
gcttcgatatccgcatgctaattgcctcctattcaccctgaacctggaggctagacctgagggagtcggactgagggattgcagatgggagaactgtggtggcacctcagcatacccgacttttttcttttgagtgccgtgaccgcgacgtcgtctcgcttaattctctgtctattccgtttcaagcaatgcctcgcctatggtgttctggatttgagaagaggaaaggaagaagaaatgaatggctcaggccttggacagtccaacattaaagtcaacactcttgcggtcgcactagtg
>rab13_91:190_1+mut
gcttcgatatccgcatgctaattgcctcctattcaccctgaacctggaggctagacctgagggagtcggactgagggattgcagatgggagaactgtggtggcacctcaaaccatctcacaacttgctcaatctaatctctaccacttgaacgttttgttcaactcttgtcagatacagccctaatgcacctgaggctcaagctcttcacgatttgagaagaggaaaggaagaagaaatgaatggctcaggccttggacagtccaacattaaagtcaacactcttgcggtcgcactagtg
>rab13_91:190_2+mut
gcttcgatatccgcatgctaattgcctcctattcaccctgaacctggaggctagacctgagggagtcggactgagggattgcagatgggagaactgtggtggcacctcaataattacccgtctattgggctgagttaagatccttccctaattcttgtatacgtactcccactacatactcctagggtcgacacgtcttacggagttgatgatttgagaagaggaaaggaagaagaaatgaatggctcaggccttggacagtccaacattaaagtcaacactcttgcggtcgcactagtg
>rab13_91:190_3+mut
gcttcgatatccgcatgctaattgcctcctattcaccctgaacctggaggctagacctgagggagtcggactgagggattgcagatgggagaactgtggtggcacctcaaccattccgagcatatgggtccgacggcagcctctgatcgaaatgtcttcaattcaatccgtctctaaatccgcggctcacatccggcatccgcaccccacgatttgagaagaggaaaggaagaagaaatgaatggctcaggccttggacagtccaacattaaagtcaacactcttgcggtcgcactagtg
>rab13_92:191_1+mut
gcttcgatatccgcatgctaattgcctcctattcaccctgaacctggaggctagacctgagggagtcggactgagggattgcagatgggagaactgtggtggcacctcaagcccttcccttccccggctcagaggactttgctgttccgtcctgtcgtccaaacccaggtcagtcaccctcgggacctacaccttggaaatgcgtaccttaatttgagaagaggaaaggaagaagaaatgaatggctcaggccttggacagtccaacattaaagtcaacactcttgcggtcgcactagtg
>cdc42_113:122_1+mut
gcttcgatatccgcatgctaaggctgggatatgggctctgattgacagggaaggatagaaaagggggagcgaggcaagtgagagaggggagaaggcggcgacggagcaaagggagggaagaggaggtgatgtcccggccccgtggatgctaacccgaaaagaggagagaaggacaaaacatgtgatgaggaggatgcctgagaggggaggggaggagggagagtgaggcaggggagaacccaaacccgagaacttttctctggggtggggcttgggattgctcttgcggtcgcactagtg
>rab13_92:191_2+mut
gcttcgatatccgcatgctaattgcctcctattcaccctgaacctggaggctagacctgagggagtcggactgagggattgcagatgggagaactgtggtggcacctcaagccagataccacctcggcgcttatatcaatccctgatcctcttgcccctatttgatatgcatccaacagaactatctattctccctctaacggagcttccaatttgagaagaggaaaggaagaagaaatgaatggctcaggccttggacagtccaacattaaagtcaacactcttgcggtcgcactagtg
>rab13_92:191_3+mut
gcttcgatatccgcatgctaattgcctcctattcaccctgaacctggaggctagacctgagggagtcggactgagggattgcagatgggagaactgtggtggcacctcaagtatgctgctatttctgtgctgtcggttgattttattcgtaccctcttcaatgcttaggctctacacactcgtaaggtccctctgtcatcatttccttactatttgagaagaggaaaggaagaagaaatgaatggctcaggccttggacagtccaacattaaagtcaacactcttgcggtcgcactagtg
>rab13_93:192_1+mut
gcttcgatatccgcatgctaattgcctcctattcaccctgaacctggaggctagacctgagggagtcggactgagggattgcagatgggagaactgtggtggcacctcaaggtctacaagtactctgcccaccctgacaccatgtatttacttgtgcgcaccggacactgtcgactccttactaacgcccgtgatgcacattttctttctcttttgagaagaggaaaggaagaagaaatgaatggctcaggccttggacagtccaacattaaagtcaacactcttgcggtcgcactagtg
>rab13_93:192_2+mut
gcttcgatatccgcatgctaattgcctcctattcaccctgaacctggaggctagacctgagggagtcggactgagggattgcagatgggagaactgtggtggcacctcaaggtcgtgaaccccagtagtatcatgatcacctctatcttgtcggcccgcaacgtaaatggctcaccctgtattaattaccccaactctcatcgtcagtcatctttgagaagaggaaaggaagaagaaatgaatggctcaggccttggacagtccaacattaaagtcaacactcttgcggtcgcactagtg
>rab13_93:192_3+mut
gcttcgatatccgcatgctaattgcctcctattcaccctgaacctggaggctagacctgagggagtcggactgagggattgcagatgggagaactgtggtggcacctcaaggcagcgcttaactggaggttttcttatgctcttttgccgtaggatggcctagtatccctaatcctaccacccgggctcgcaacctgtcatcttcactacattttgagaagaggaaaggaagaagaaatgaatggctcaggccttggacagtccaacattaaagtcaacactcttgcggtcgcactagtg
>rab13_94:193_1+mut
gcttcgatatccgcatgctaattgcctcctattcaccctgaacctggaggctagacctgagggagtcggactgagggattgcagatgggagaactgtggtggcacctcaagggacagcagatttctgggcctcttgtatcccacgatcggattgcgtgaactggtactcctataacatgatcgattttcccccccctacgttctcatgaaatcttgagaagaggaaaggaagaagaaatgaatggctcaggccttggacagtccaacattaaagtcaacactcttgcggtcgcactagtg
>rab13_94:193_2+mut
gcttcgatatccgcatgctaattgcctcctattcaccctgaacctggaggctagacctgagggagtcggactgagggattgcagatgggagaactgtggtggcacctcaagggtccgcaccaaaggagcaagacattcgtcattgattgaaagccccgatctgcctttctctgcattagctttttctctgaagtctgtcaactggagctatccttgagaagaggaaaggaagaagaaatgaatggctcaggccttggacagtccaacattaaagtcaacactcttgcggtcgcactagtg
>rab13_94:193_3+mut
gcttcgatatccgcatgctaattgcctcctattcaccctgaacctggaggctagacctgagggagtcggactgagggattgcagatgggagaactgtggtggcacctcaagggagctatgccccccgtgcttttagcaaatttcttgctgccggctgtcaatgcctctctttcaataactccttttgcttcacatccaaatctgtcgtaaatcttgagaagaggaaaggaagaagaaatgaatggctcaggccttggacagtccaacattaaagtcaacactcttgcggtcgcactagtg
>rab13_95:194_1+mut
gcttcgatatccgcatgctaattgcctcctattcaccctgaacctggaggctagacctgagggagtcggactgagggattgcagatgggagaactgtggtggcacctcaagggggtgaacactacgacgaagacatcagacctgaactcgctcttttgattatcaccctcccctataagaatttatcaagccgcgggcagcgggtatgttagcctgagaagaggaaaggaagaagaaatgaatggctcaggccttggacagtccaacattaaagtcaacactcttgcggtcgcactagtg
>rab13_95:194_2+mut
gcttcgatatccgcatgctaattgcctcctattcaccctgaacctggaggctagacctgagggagtcggactgagggattgcagatgggagaactgtggtggcacctcaagggggtgaagctaacgggtcagtcaataatccctatgatttactagcgccccgttcctcttagctatcctcggtggtcatgtactcgatgctcggactccttggtgagaagaggaaaggaagaagaaatgaatggctcaggccttggacagtccaacattaaagtcaacactcttgcggtcgcactagtg
>cdc42_113:122_2+mut
gcttcgatatccgcatgctaaggctgggatatgggctctgattgacagggaaggatagaaaagggggagcgaggcaagtgagagaggggagaaggcggcgacggagcaaagggagggaagaggaggtgatgtcccgctgccgtggatgctaacccgaaaagaggagagaaggacaaaacatgtgatgaggaggatgcctgagaggggaggggaggagggagagtgaggcaggggagaacccaaacccgagaacttttctctggggtggggcttgggattgctcttgcggtcgcactagtg
>rab13_95:194_3+mut
gcttcgatatccgcatgctaattgcctcctattcaccctgaacctggaggctagacctgagggagtcggactgagggattgcagatgggagaactgtggtggcacctcaaggggcctgtcctacttggcatcactaatgagtcgactattttgctttttatatcacagttaattaccacaacggtcgtagacgcgctaagatgtcctttatgcctgagaagaggaaaggaagaagaaatgaatggctcaggccttggacagtccaacattaaagtcaacactcttgcggtcgcactagtg
>rab13_96:195_1+mut
gcttcgatatccgcatgctaattgcctcctattcaccctgaacctggaggctagacctgagggagtcggactgagggattgcagatgggagaactgtggtggcacctcaaggggaaggacataaccagtcttaggacagtcattaacatgttgtatctcctcgccctcggacttcttctactcgttgtagatgcttcctgtcggtctcttccaaggagaagaggaaaggaagaagaaatgaatggctcaggccttggacagtccaacattaaagtcaacactcttgcggtcgcactagtg
>rab13_96:195_2+mut
gcttcgatatccgcatgctaattgcctcctattcaccctgaacctggaggctagacctgagggagtcggactgagggattgcagatgggagaactgtggtggcacctcaaggggaatatgacactggctacccgaaactcgtactacttatcgtagcccatcagcactgttttatcactcagtagttctcaccttggttgcctaccgcccctaaagagaagaggaaaggaagaagaaatgaatggctcaggccttggacagtccaacattaaagtcaacactcttgcggtcgcactagtg
>rab13_96:195_3+mut
gcttcgatatccgcatgctaattgcctcctattcaccctgaacctggaggctagacctgagggagtcggactgagggattgcagatgggagaactgtggtggcacctcaaggggaatgattaaacgagttcttgtatagttctcacctctcaccaggttctagcactgtcccctccttcatttgtggtagcaccgctttaacctgtgctatgaaggagaagaggaaaggaagaagaaatgaatggctcaggccttggacagtccaacattaaagtcaacactcttgcggtcgcactagtg
>rab13_97:196_1+mut
gcttcgatatccgcatgctaattgcctcctattcaccctgaacctggaggctagacctgagggagtcggactgagggattgcagatgggagaactgtggtggcacctcaaggggagtctttcctgtctccacctgactgattcggacttatagtcggcaattataaaggtacgcctctgtactaggcatcccctcgcatactgaccttttatgcctagaagaggaaaggaagaagaaatgaatggctcaggccttggacagtccaacattaaagtcaacactcttgcggtcgcactagtg
>rab13_97:196_2+mut
gcttcgatatccgcatgctaattgcctcctattcaccctgaacctggaggctagacctgagggagtcggactgagggattgcagatgggagaactgtggtggcacctcaaggggagcaagctatccgcccacattacttacccgacgtctacttcgtcttattgcctggtatcttcactacgtgactcacacgcgtgaagagcactttatatgcgaagaagaggaaaggaagaagaaatgaatggctcaggccttggacagtccaacattaaagtcaacactcttgcggtcgcactagtg
>rab13_97:196_3+mut
gcttcgatatccgcatgctaattgcctcctattcaccctgaacctggaggctagacctgagggagtcggactgagggattgcagatgggagaactgtggtggcacctcaaggggagcatgactagccgtaattcatatatgactgtgccaacctactgtttaacccatgcactacactctatgaatccagaagcgctttgctgttccgttatccccagaagaggaaaggaagaagaaatgaatggctcaggccttggacagtccaacattaaagtcaacactcttgcggtcgcactagtg
>rab13_98:197_1+mut
gcttcgatatccgcatgctaattgcctcctattcaccctgaacctggaggctagacctgagggagtcggactgagggattgcagatgggagaactgtggtggcacctcaaggggagacttctccgggccatgtggttcacgtacgcctctacgtcctcaccatgttagcgtccttacccaagtaatgaaccaatggtctatgcatcttaatccacttgaagaggaaaggaagaagaaatgaatggctcaggccttggacagtccaacattaaagtcaacactcttgcggtcgcactagtg
>rab13_98:197_2+mut
gcttcgatatccgcatgctaattgcctcctattcaccctgaacctggaggctagacctgagggagtcggactgagggattgcagatgggagaactgtggtggcacctcaaggggagacctatttgggggttttcattttagatcgctattcctcatgcacctggaacgttatctccacgttcgtgcctccgagcctccaatgcatagctcctgcgatgaagaggaaaggaagaagaaatgaatggctcaggccttggacagtccaacattaaagtcaacactcttgcggtcgcactagtg
>rab13_98:197_3+mut
gcttcgatatccgcatgctaattgcctcctattcaccctgaacctggaggctagacctgagggagtcggactgagggattgcagatgggagaactgtggtggcacctcaaggggagagataactcggctactagaaatgtgtacgcgttaaccgcttgataaataatgctattatttagcttgatgcactgacttttccgttgagcttccccaacccgaagaggaaaggaagaagaaatgaatggctcaggccttggacagtccaacattaaagtcaacactcttgcggtcgcactagtg
>cdc42_113:122_3+mut
gcttcgatatccgcatgctaaggctgggatatgggctctgattgacagggaaggatagaaaagggggagcgaggcaagtgagagaggggagaaggcggcgacggagcaaagggagggaagaggaggtgatgttggataggactggatgctaacccgaaaagaggagagaaggacaaaacatgtgatgaggaggatgcctgagaggggaggggaggagggagagtgaggcaggggagaacccaaacccgagaacttttctctggggtggggcttgggattgctcttgcggtcgcactagtg
>rab13_99:198_1+mut
gcttcgatatccgcatgctaattgcctcctattcaccctgaacctggaggctagacctgagggagtcggactgagggattgcagatgggagaactgtggtggcacctcaaggggagattgacttggggttcgtcatcttatctggatcctttgtattgcttcagtccggtcccaaaacgctcgaatgcacaaaacttttaacttcagttcccgggcgaaagaggaaaggaagaagaaatgaatggctcaggccttggacagtccaacattaaagtcaacactcttgcggtcgcactagtg
>rab13_99:198_2+mut
gcttcgatatccgcatgctaattgcctcctattcaccctgaacctggaggctagacctgagggagtcggactgagggattgcagatgggagaactgtggtggcacctcaaggggagattgtcactggtttactttaccttttagactcgttctgcctcccattcaatctttaccatttcctgtaaggtagctccgtgctgtcgatctgtcccccatctaagaggaaaggaagaagaaatgaatggctcaggccttggacagtccaacattaaagtcaacactcttgcggtcgcactagtg
>rab13_99:198_3+mut
gcttcgatatccgcatgctaattgcctcctattcaccctgaacctggaggctagacctgagggagtcggactgagggattgcagatgggagaactgtggtggcacctcaaggggagatctttctgccgcccccgtgcctttttcgtgacttcggactttatcgcaaatgttcttccactactgtgcgttccacccttttgaggggtcgaaacccccgcaagaggaaaggaagaagaaatgaatggctcaggccttggacagtccaacattaaagtcaacactcttgcggtcgcactagtg
>rab13_100:199_1+mut
gcttcgatatccgcatgctaattgcctcctattcaccctgaacctggaggctagacctgagggagtcggactgagggattgcagatgggagaactgtggtggcacctcaaggggagatggacctttattacgtttactgctaacgtcttgtatcacgccatcatcctggttcgcaccatactgaacgatggcccgttacctccagatgcatcgaaatagagaggaaaggaagaagaaatgaatggctcaggccttggacagtccaacattaaagtcaacactcttgcggtcgcactagtg
>rab13_100:199_2+mut
gcttcgatatccgcatgctaattgcctcctattcaccctgaacctggaggctagacctgagggagtcggactgagggattgcagatgggagaactgtggtggcacctcaaggggagatgttttatggcgctctgaaatgttacgttcacgcttgctggatccagttctttttgttcttctatggtcctagccccttgtaatccgcctcatcggggtcatagaggaaaggaagaagaaatgaatggctcaggccttggacagtccaacattaaagtcaacactcttgcggtcgcactagtg
>rab13_100:199_3+mut
gcttcgatatccgcatgctaattgcctcctattcaccctgaacctggaggctagacctgagggagtcggactgagggattgcagatgggagaactgtggtggcacctcaaggggagatggccccctctgaagtgaaataccttcacttggacttagcctctaagtttcggaagtctcatatgcggcgaatgcgtgtctcccggggacgcccgagaatatagaggaaaggaagaagaaatgaatggctcaggccttggacagtccaacattaaagtcaacactcttgcggtcgcactagtg
>rab13_101:200_1+mut
gcttcgatatccgcatgctaattgcctcctattcaccctgaacctggaggctagacctgagggagtcggactgagggattgcagatgggagaactgtggtggcacctcaaggggagatgataacccccccccaggtcagacctgtcgaggtattctttaatctgcaatttcccattcatatgtgagccttgacttctttctctgctggccccgagtcccggaggaaaggaagaagaaatgaatggctcaggccttggacagtccaacattaaagtcaacactcttgcggtcgcactagtg
>rab13_101:200_2+mut
gcttcgatatccgcatgctaattgcctcctattcaccctgaacctggaggctagacctgagggagtcggactgagggattgcagatgggagaactgtggtggcacctcaaggggagatgaactagtggtcctacagttgagtcgaagcgtctgctggcctcaggacacgcatgcatacctcgggtccttgcacagccttgtgcatcttttttccaagagcgaggaaaggaagaagaaatgaatggctcaggccttggacagtccaacattaaagtcaacactcttgcggtcgcactagtg
>rab13_101:200_3+mut
gcttcgatatccgcatgctaattgcctcctattcaccctgaacctggaggctagacctgagggagtcggactgagggattgcagatgggagaactgtggtggcacctcaaggggagatgacctacgggtcacccaacatataacttcttacactaccgcattggatatgtacttccacctaccgtgctctcccatgtaagatcagctgattggactttgtgaggaaaggaagaagaaatgaatggctcaggccttggacagtccaacattaaagtcaacactcttgcggtcgcactagtg
>rab13_102:201_1+mut
gcttcgatatccgcatgctaattgcctcctattcaccctgaacctggaggctagacctgagggagtcggactgagggattgcagatgggagaactgtggtggcacctcaaggggagatgagtatggggcacgtgttcttatctggataggattcacctatatacattgctaagatctttacggggcgaatctgttcctcctcgatcgccaccacaagacctaggaaaggaagaagaaatgaatggctcaggccttggacagtccaacattaaagtcaacactcttgcggtcgcactagtg
>cdc42_114:123_1+mut
gcttcgatatccgcatgctaaggctgggatatgggctctgattgacagggaaggatagaaaagggggagcgaggcaagtgagagaggggagaaggcggcgacggagcaaagggagggaagaggaggtgatgtagctcatcttcggatgctaacccgaaaagaggagagaaggacaaaacatgtgatgaggaggatgcctgagaggggaggggaggagggagagtgaggcaggggagaacccaaacccgagaacttttctctggggtggggcttgggattgctcttgcggtcgcactagtg
>rab13_102:201_2+mut
gcttcgatatccgcatgctaattgcctcctattcaccctgaacctggaggctagacctgagggagtcggactgagggattgcagatgggagaactgtggtggcacctcaaggggagatgagatattcggcttttatcagttatcgacccataccttcgttaatcactttgatgcacctgcacgagtcaacacctcctaactgtgtccctccggcgcgccttaggaaaggaagaagaaatgaatggctcaggccttggacagtccaacattaaagtcaacactcttgcggtcgcactagtg
>rab13_102:201_3+mut
gcttcgatatccgcatgctaattgcctcctattcaccctgaacctggaggctagacctgagggagtcggactgagggattgcagatgggagaactgtggtggcacctcaaggggagatgagaaattgcttatcgtttagtcacggacataaatctttttcacgttacgtttatcccactttttggtcttcgccctcgaagccgacctgacttaccttattcaggaaaggaagaagaaatgaatggctcaggccttggacagtccaacattaaagtcaacactcttgcggtcgcactagtg
>rab13_103:202_1+mut
gcttcgatatccgcatgctaattgcctcctattcaccctgaacctggaggctagacctgagggagtcggactgagggattgcagatgggagaactgtggtggcacctcaaggggagatgaggaatggtgcagcggaatgtctataattctcctcagccacccgttaccccactccccataattgtggattctccggtatatctgtcctcctcagaagatttcggaaaggaagaagaaatgaatggctcaggccttggacagtccaacattaaagtcaacactcttgcggtcgcactagtg
>rab13_103:202_2+mut
gcttcgatatccgcatgctaattgcctcctattcaccctgaacctggaggctagacctgagggagtcggactgagggattgcagatgggagaactgtggtggcacctcaaggggagatgaggacgcagtcacagatacgttccctattgaatgccggttttaatcaagctttctcaattactgaagtcaccagtgctacatggttcgttttcgaattcgcctggaaaggaagaagaaatgaatggctcaggccttggacagtccaacattaaagtcaacactcttgcggtcgcactagtg
>rab13_103:202_3+mut
gcttcgatatccgcatgctaattgcctcctattcaccctgaacctggaggctagacctgagggagtcggactgagggattgcagatgggagaactgtggtggcacctcaaggggagatgaggccccaccctttcagatatctttatgcggcctgtttccaccggcacgcccctcataacattcatttacgccgcgtctcgtttgccttatagcgacgactcgggaaaggaagaagaaatgaatggctcaggccttggacagtccaacattaaagtcaacactcttgcggtcgcactagtg
>rab13_104:203_1+mut
gcttcgatatccgcatgctaattgcctcctattcaccctgaacctggaggctagacctgagggagtcggactgagggattgcagatgggagaactgtggtggcacctcaaggggagatgagggacgcctacgagaaatgcgtcgaagtgtcagtaggttcattccaagtttaccctatgcactaatgaagacctgtcccacttagttccactagatgcctattgaaaggaagaagaaatgaatggctcaggccttggacagtccaacattaaagtcaacactcttgcggtcgcactagtg
>rab13_104:203_2+mut
gcttcgatatccgcatgctaattgcctcctattcaccctgaacctggaggctagacctgagggagtcggactgagggattgcagatgggagaactgtggtggcacctcaaggggagatgagggagtcccaatttaaacgcttccaactgaaattatgttccaataccgttttctacccttaccaaggaatacactgcaaacggatctccaccaactgatctctgaaaggaagaagaaatgaatggctcaggccttggacagtccaacattaaagtcaacactcttgcggtcgcactagtg
>rab13_104:203_3+mut
gcttcgatatccgcatgctaattgcctcctattcaccctgaacctggaggctagacctgagggagtcggactgagggattgcagatgggagaactgtggtggcacctcaaggggagatgagggatcgctattacttttaaccagacctcaattcacgcatactgtttgggccgttcactaatgaacgtatgaaacccatgaccaccgtcattcagcgttgctagaaaggaagaagaaatgaatggctcaggccttggacagtccaacattaaagtcaacactcttgcggtcgcactagtg
>rab13_105:204_1+mut
gcttcgatatccgcatgctaattgcctcctattcaccctgaacctggaggctagacctgagggagtcggactgagggattgcagatgggagaactgtggtggcacctcaaggggagatgaggggtgcggcacatttaaaagcacttgatacctctgccttaaggttctttaaccacttcctgcaggcacccagtgggatactgagtgctctggcgttaggcgaaaaaggaagaagaaatgaatggctcaggccttggacagtccaacattaaagtcaacactcttgcggtcgcactagtg
>rab13_105:204_2+mut
gcttcgatatccgcatgctaattgcctcctattcaccctgaacctggaggctagacctgagggagtcggactgagggattgcagatgggagaactgtggtggcacctcaaggggagatgagggggggggttttgataagattacacgcttattttgggttacgccttggccagctctatacggtgtgttgccacggttcaatgatccgatcgaagaccccatccaaaggaagaagaaatgaatggctcaggccttggacagtccaacattaaagtcaacactcttgcggtcgcactagtg
>cdc42_114:123_2+mut
gcttcgatatccgcatgctaaggctgggatatgggctctgattgacagggaaggatagaaaagggggagcgaggcaagtgagagaggggagaaggcggcgacggagcaaagggagggaagaggaggtgatgtacctgccgatcggatgctaacccgaaaagaggagagaaggacaaaacatgtgatgaggaggatgcctgagaggggaggggaggagggagagtgaggcaggggagaacccaaacccgagaacttttctctggggtggggcttgggattgctcttgcggtcgcactagtg
>rab13_105:204_3+mut
gcttcgatatccgcatgctaattgcctcctattcaccctgaacctggaggctagacctgagggagtcggactgagggattgcagatgggagaactgtggtggcacctcaaggggagatgaggggccaccaagattaacgcctctttctcatagcacgtcaccttaatgggaagatttacatggaggtcacccccgtgatatccgtattatccgcatgcgttgtaaaaggaagaagaaatgaatggctcaggccttggacagtccaacattaaagtcaacactcttgcggtcgcactagtg
>rab13_106:205_1+mut
gcttcgatatccgcatgctaattgcctcctattcaccctgaacctggaggctagacctgagggagtcggactgagggattgcagatgggagaactgtggtggcacctcaaggggagatgaggggagaggaccataatattgattaacactaatcatgtaaacggtccggctcgcacatttcgctgcgaatgacatgttaaacggtttcccttagctttttacatcaaggaagaagaaatgaatggctcaggccttggacagtccaacattaaagtcaacactcttgcggtcgcactagtg
>rab13_106:205_2+mut
gcttcgatatccgcatgctaattgcctcctattcaccctgaacctggaggctagacctgagggagtcggactgagggattgcagatgggagaactgtggtggcacctcaaggggagatgaggggacgtgtttctgttcaacaacaatatttcgccgcgtaccagtctcggccgctctatattcttccattcagattcatgttgacttgaccgaggatcccatcctaaggaagaagaaatgaatggctcaggccttggacagtccaacattaaagtcaacactcttgcggtcgcactagtg
>rab13_106:205_3+mut
gcttcgatatccgcatgctaattgcctcctattcaccctgaacctggaggctagacctgagggagtcggactgagggattgcagatgggagaactgtggtggcacctcaaggggagatgaggggatatcaccctgtcagtgactgattttatccacggaccattttacgccccaccaagtctcgttttatctatctctcgcgttctttcatcaaactccgattagaaggaagaagaaatgaatggctcaggccttggacagtccaacattaaagtcaacactcttgcggtcgcactagtg
>rab13_107:206_1+mut
gcttcgatatccgcatgctaattgcctcctattcaccctgaacctggaggctagacctgagggagtcggactgagggattgcagatgggagaactgtggtggcacctcaaggggagatgaggggaacttattcgatcatacaagaagagaaaggctgcaatcactcctctctctccttgcatcaaccccccaatccccaaacttgttttacgaccatacgctattcaggaagaagaaatgaatggctcaggccttggacagtccaacattaaagtcaacactcttgcggtcgcactagtg
>rab13_107:206_2+mut
gcttcgatatccgcatgctaattgcctcctattcaccctgaacctggaggctagacctgagggagtcggactgagggattgcagatgggagaactgtggtggcacctcaaggggagatgaggggaaaggctcagataaatccagtagtcatcttcttcatacgtatactgtacattccgcccgtgggtatccatcctaaacctgtccgatagaggtcatcataaccaggaagaagaaatgaatggctcaggccttggacagtccaacattaaagtcaacactcttgcggtcgcactagtg
>rab13_107:206_3+mut
gcttcgatatccgcatgctaattgcctcctattcaccctgaacctggaggctagacctgagggagtcggactgagggattgcagatgggagaactgtggtggcacctcaaggggagatgaggggaaagttttcctgccatgcagaataggaactttgctctcgctcaggccattcaacgtaccgtgcctcaagagttttgctgatcggattgcaaaccttagattcaggaagaagaaatgaatggctcaggccttggacagtccaacattaaagtcaacactcttgcggtcgcactagtg
>rab13_108:207_1+mut
gcttcgatatccgcatgctaattgcctcctattcaccctgaacctggaggctagacctgagggagtcggactgagggattgcagatgggagaactgtggtggcacctcaaggggagatgaggggaatttcttattgatatgctttagctactggagctatacttttccgttcctttcctttcgtgctaccgtgtgcgataccctgcgcccccaacctcctcgctgcgggaagaagaaatgaatggctcaggccttggacagtccaacattaaagtcaacactcttgcggtcgcactagtg
>rab13_108:207_2+mut
gcttcgatatccgcatgctaattgcctcctattcaccctgaacctggaggctagacctgagggagtcggactgagggattgcagatgggagaactgtggtggcacctcaaggggagatgaggggaatgcatgaggtactctccgtagacgctttatcgacaagcacttcgtccatacagcctttatcttgatcatttacctctatagctatgacgtgcggttcatcgggaagaagaaatgaatggctcaggccttggacagtccaacattaaagtcaacactcttgcggtcgcactagtg
>rab13_108:207_3+mut
gcttcgatatccgcatgctaattgcctcctattcaccctgaacctggaggctagacctgagggagtcggactgagggattgcagatgggagaactgtggtggcacctcaaggggagatgaggggaatctcagagagctgctttcgcgtggaattaggtaatatgccctgtaatccattttcgggtcgcagatcacgccaaattggcggtttgacccgtctcctattcggaagaagaaatgaatggctcaggccttggacagtccaacattaaagtcaacactcttgcggtcgcactagtg
>cdc42_114:123_3+mut
gcttcgatatccgcatgctaaggctgggatatgggctctgattgacagggaaggatagaaaagggggagcgaggcaagtgagagaggggagaaggcggcgacggagcaaagggagggaagaggaggtgatgtaccggtttatcggatgctaacccgaaaagaggagagaaggacaaaacatgtgatgaggaggatgcctgagaggggaggggaggagggagagtgaggcaggggagaacccaaacccgagaacttttctctggggtggggcttgggattgctcttgcggtcgcactagtg
>rab13_109:208_1+mut
gcttcgatatccgcatgctaattgcctcctattcaccctgaacctggaggctagacctgagggagtcggactgagggattgcagatgggagaactgtggtggcacctcaaggggagatgaggggaatactttagggtaacttacgatcggcatgagttcaacatctaggctttcttaacactgtttctcgctaatggctatcgtgtggccaccactcagtcccaggcagaagaagaaatgaatggctcaggccttggacagtccaacattaaagtcaacactcttgcggtcgcactagtg
>rab13_109:208_2+mut
gcttcgatatccgcatgctaattgcctcctattcaccctgaacctggaggctagacctgagggagtcggactgagggattgcagatgggagaactgtggtggcacctcaaggggagatgaggggaatacaagattgattatctcgctagatatcagccaccttgtatgtcatctatcagatgtagggaatccctcggttctgcgcccttttcgacccttcacttcgctgaagaagaaatgaatggctcaggccttggacagtccaacattaaagtcaacactcttgcggtcgcactagtg
>rab13_109:208_3+mut
gcttcgatatccgcatgctaattgcctcctattcaccctgaacctggaggctagacctgagggagtcggactgagggattgcagatgggagaactgtggtggcacctcaaggggagatgaggggaatacattagtgtaactacggttccacttgttgttttttgtctcgtttgctacttttcgaagcaagccccgtcatcatcgctgctatgcacagtttatctgtcagaagaagaaatgaatggctcaggccttggacagtccaacattaaagtcaacactcttgcggtcgcactagtg
>rab13_110:209_1+mut
gcttcgatatccgcatgctaattgcctcctattcaccctgaacctggaggctagacctgagggagtcggactgagggattgcagatgggagaactgtggtggcacctcaaggggagatgaggggaataactccggtactctctcgttactttccttccctacggaattccctctacttcaacgttgccttatgcgtcaccactggagtacctggcttacgtgtacgcaaaagaagaaatgaatggctcaggccttggacagtccaacattaaagtcaacactcttgcggtcgcactagtg
>rab13_110:209_2+mut
gcttcgatatccgcatgctaattgcctcctattcaccctgaacctggaggctagacctgagggagtcggactgagggattgcagatgggagaactgtggtggcacctcaaggggagatgaggggaataaacgagtttaacgatttaccgaccctattgccactgacatccccttctctcaatgtgtcacccacattgcaatgggccccatagaggtctcctcaagggttaagaagaaatgaatggctcaggccttggacagtccaacattaaagtcaacactcttgcggtcgcactagtg
>rab13_110:209_3+mut
gcttcgatatccgcatgctaattgcctcctattcaccctgaacctggaggctagacctgagggagtcggactgagggattgcagatgggagaactgtggtggcacctcaaggggagatgaggggaataaatcatgacaaattttgcttctattgtccctcatagttcgttcatcataagcatcggccctggacactcaagtgttttttaactacctgttttgattctataagaagaaatgaatggctcaggccttggacagtccaacattaaagtcaacactcttgcggtcgcactagtg
>rab13_111:210_1+mut
gcttcgatatccgcatgctaattgcctcctattcaccctgaacctggaggctagacctgagggagtcggactgagggattgcagatgggagaactgtggtggcacctcaaggggagatgaggggaataagcgagtgcttaccattcgtgaaatctgtcatccttttctgtatgctccacatgttgtctatgtacttttcaagtgttgtacagcccatcgctttcctttatagaagaaatgaatggctcaggccttggacagtccaacattaaagtcaacactcttgcggtcgcactagtg
>rab13_111:210_2+mut
gcttcgatatccgcatgctaattgcctcctattcaccctgaacctggaggctagacctgagggagtcggactgagggattgcagatgggagaactgtggtggcacctcaaggggagatgaggggaataagtcttggactagctttataggtaggcttgaacattaatgggttctacttgcatgattcctgccatggcaaaccgtcctccacgcgcaccggataatgccagagaagaaatgaatggctcaggccttggacagtccaacattaaagtcaacactcttgcggtcgcactagtg
>rab13_111:210_3+mut
gcttcgatatccgcatgctaattgcctcctattcaccctgaacctggaggctagacctgagggagtcggactgagggattgcagatgggagaactgtggtggcacctcaaggggagatgaggggaataagttttgttaacctctgtgctgctgttcgtacctatattttttctctactgacgcagcctttgcctgcgcacttgtcacctcttccgacagcagacttttacagaagaaatgaatggctcaggccttggacagtccaacattaaagtcaacactcttgcggtcgcactagtg
>rab13_112:211_1+mut
gcttcgatatccgcatgctaattgcctcctattcaccctgaacctggaggctagacctgagggagtcggactgagggattgcagatgggagaactgtggtggcacctcaaggggagatgaggggaataagggttaaaaaccaaggtcagaattcttggccatgcaatgtcatgccatcttaccgtctcctcacctgtttcttctgagctcacggcactctaccatgccaccgaagaaatgaatggctcaggccttggacagtccaacattaaagtcaacactcttgcggtcgcactagtg
>cdc42_115:124_1+mut
gcttcgatatccgcatgctaaggctgggatatgggctctgattgacagggaaggatagaaaagggggagcgaggcaagtgagagaggggagaaggcggcgacggagcaaagggagggaagaggaggtgatgtaagttactacctgatgctaacccgaaaagaggagagaaggacaaaacatgtgatgaggaggatgcctgagaggggaggggaggagggagagtgaggcaggggagaacccaaacccgagaacttttctctggggtggggcttgggattgctcttgcggtcgcactagtg
>rab13_112:211_2+mut
gcttcgatatccgcatgctaattgcctcctattcaccctgaacctggaggctagacctgagggagtcggactgagggattgcagatgggagaactgtggtggcacctcaaggggagatgaggggaataagggtgttcaacgtactctagtcttgcttgtacctctccttgaacacacagtctcagtgcttgagaggctagcccacatcacacacgcgcttattttgctcctgaagaaatgaatggctcaggccttggacagtccaacattaaagtcaacactcttgcggtcgcactagtg
>rab13_112:211_3+mut
gcttcgatatccgcatgctaattgcctcctattcaccctgaacctggaggctagacctgagggagtcggactgagggattgcagatgggagaactgtggtggcacctcaaggggagatgaggggaataagggaggatcactactgtttggttcgccttctccatcattgcccttcttagtcgtttgtactctgaggcacgctgatattaccgacacctcctcaacttactcgaagaaatgaatggctcaggccttggacagtccaacattaaagtcaacactcttgcggtcgcactagtg
>rab13_113:212_1+mut
gcttcgatatccgcatgctaattgcctcctattcaccctgaacctggaggctagacctgagggagtcggactgagggattgcagatgggagaactgtggtggcacctcaaggggagatgaggggaataaggacgttcttcgatttccccgtatctgcgatctttcctttctaccctttctccggtgctctgagtgccccaaccggtgctctcccgccagcttccgcgctcgaaagaaatgaatggctcaggccttggacagtccaacattaaagtcaacactcttgcggtcgcactagtg
>rab13_113:212_2+mut
gcttcgatatccgcatgctaattgcctcctattcaccctgaacctggaggctagacctgagggagtcggactgagggattgcagatgggagaactgtggtggcacctcaaggggagatgaggggaataaggaaggacatactatgcgatgatggaggtcccagcacctccattcctacgctcgtggctaggtgccgtttgattttccctaataagacaggctaacccttcgcaagaaatgaatggctcaggccttggacagtccaacattaaagtcaacactcttgcggtcgcactagtg
>rab13_113:212_3+mut
gcttcgatatccgcatgctaattgcctcctattcaccctgaacctggaggctagacctgagggagtcggactgagggattgcagatgggagaactgtggtggcacctcaaggggagatgaggggaataaggatcagtcacctttgccataattgtggtcatatgccttctaccacaaataaggaacgttggtgtgccatcagtactgtccctcaaagctgacactcctcgtcaagaaatgaatggctcaggccttggacagtccaacattaaagtcaacactcttgcggtcgcactagtg
>rab13_114:213_1+mut
gcttcgatatccgcatgctaattgcctcctattcaccctgaacctggaggctagacctgagggagtcggactgagggattgcagatgggagaactgtggtggcacctcaaggggagatgaggggaataaggagtattcgcgtcttcgccgcaccatgtattctccatcgtatgaccccgttcgatttacgacaatttctgtgtgtatttcttgagttagccgtcgcgttgcccagaaatgaatggctcaggccttggacagtccaacattaaagtcaacactcttgcggtcgcactagtg
>rab13_114:213_2+mut
gcttcgatatccgcatgctaattgcctcctattcaccctgaacctggaggctagacctgagggagtcggactgagggattgcagatgggagaactgtggtggcacctcaaggggagatgaggggaataaggagggtcatccttcgcccggacggcgtctacagttcaggctactaatacccggttctcttccgattcccaagttgtcgtcagggaatagtcccccttcttctcagaaatgaatggctcaggccttggacagtccaacattaaagtcaacactcttgcggtcgcactagtg
>rab13_114:213_3+mut
gcttcgatatccgcatgctaattgcctcctattcaccctgaacctggaggctagacctgagggagtcggactgagggattgcagatgggagaactgtggtggcacctcaaggggagatgaggggaataaggaggaattgagaaggttcgaatctcccgccactcaccttccctaatactaatcatctcccgtgagttcagtcgagtcgacctgagcgctcaccatctatttatagaaatgaatggctcaggccttggacagtccaacattaaagtcaacactcttgcggtcgcactagtg
>rab13_115:214_1+mut
gcttcgatatccgcatgctaattgcctcctattcaccctgaacctggaggctagacctgagggagtcggactgagggattgcagatgggagaactgtggtggcacctcaaggggagatgaggggaataaggagataacgattctactccttcggatttaaactgctccctcaccataacaatgagcgtacgccccccctgaccatcgctttgcgcttcccagacggtaagcagtgaaatgaatggctcaggccttggacagtccaacattaaagtcaacactcttgcggtcgcactagtg
>rab13_115:214_2+mut
gcttcgatatccgcatgctaattgcctcctattcaccctgaacctggaggctagacctgagggagtcggactgagggattgcagatgggagaactgtggtggcacctcaaggggagatgaggggaataaggagatactaatttgacgtcttcggatccttacagacttttaacaattctaatttaccaatgtcagtcctgcctgccgcctttgcgcccttctcttgcacgtaccgaaatgaatggctcaggccttggacagtccaacattaaagtcaacactcttgcggtcgcactagtg
>cdc42_115:124_2+mut
gcttcgatatccgcatgctaaggctgggatatgggctctgattgacagggaaggatagaaaagggggagcgaggcaagtgagagaggggagaaggcggcgacggagcaaagggagggaagaggaggtgatgtaaaacagctcacgatgctaacccgaaaagaggagagaaggacaaaacatgtgatgaggaggatgcctgagaggggaggggaggagggagagtgaggcaggggagaacccaaacccgagaacttttctctggggtggggcttgggattgctcttgcggtcgcactagtg
>rab13_115:214_3+mut
gcttcgatatccgcatgctaattgcctcctattcaccctgaacctggaggctagacctgagggagtcggactgagggattgcagatgggagaactgtggtggcacctcaaggggagatgaggggaataaggagaatctgttaacgagcctttgcccggactcagtaaccgatcctcaagcaccttgccttccatttccaaacgggcggtaccccatcatcaccagcgtcgcagcgaaatgaatggctcaggccttggacagtccaacattaaagtcaacactcttgcggtcgcactagtg
>rab13_116:215_1+mut
gcttcgatatccgcatgctaattgcctcctattcaccctgaacctggaggctagacctgagggagtcggactgagggattgcagatgggagaactgtggtggcacctcaaggggagatgaggggaataaggagactctaataccgagcgattccagttaatcgtactggctccatacagtcggtgggcataagtgggcccagttcatgaatgaagcgcgctctattcttgcaggtaaatgaatggctcaggccttggacagtccaacattaaagtcaacactcttgcggtcgcactagtg
>rab13_116:215_2+mut
gcttcgatatccgcatgctaattgcctcctattcaccctgaacctggaggctagacctgagggagtcggactgagggattgcagatgggagaactgtggtggcacctcaaggggagatgaggggaataaggagacaacgagcccgacctttttgacgtctactcctacgctcccttcacatctaatgcagctcacgttacttcggactactcccactctgccatgcttccgcgcaaaatgaatggctcaggccttggacagtccaacattaaagtcaacactcttgcggtcgcactagtg
>rab13_116:215_3+mut
gcttcgatatccgcatgctaattgcctcctattcaccctgaacctggaggctagacctgagggagtcggactgagggattgcagatgggagaactgtggtggcacctcaaggggagatgaggggaataaggagacaacgattctttttcaaacctgcctaccgtttcctttctaacccgtactaatgcacataatccctacccactctttacggccctctagcctctattgaggaaaatgaatggctcaggccttggacagtccaacattaaagtcaacactcttgcggtcgcactagtg
>rab13_117:216_1+mut
gcttcgatatccgcatgctaattgcctcctattcaccctgaacctggaggctagacctgagggagtcggactgagggattgcagatgggagaactgtggtggcacctcaaggggagatgaggggaataaggagacctagagtcggtttctctcccccttccttccaagggcagaacccgctgtaacctcgcaaccgcctatgtgcacgttacgcatgactagcattgtcgcacgctaatgaatggctcaggccttggacagtccaacattaaagtcaacactcttgcggtcgcactagtg
>rab13_117:216_2+mut
gcttcgatatccgcatgctaattgcctcctattcaccctgaacctggaggctagacctgagggagtcggactgagggattgcagatgggagaactgtggtggcacctcaaggggagatgaggggaataaggagacctcgatattacgtggacttacgtttacgtcccgtcattcaaaatattcgttcattgtgccggtcatcggtacgtattgcatgcccccatgggactgctgctaatgaatggctcaggccttggacagtccaacattaaagtcaacactcttgcggtcgcactagtg
>rab13_117:216_3+mut
gcttcgatatccgcatgctaattgcctcctattcaccctgaacctggaggctagacctgagggagtcggactgagggattgcagatgggagaactgtggtggcacctcaaggggagatgaggggaataaggagaccacatgtactttataatcgagctccttattatggcaagctctactagcgacgatcctactttacctgtaccccctaggcgagcccagcagtctctgagcttaatgaatggctcaggccttggacagtccaacattaaagtcaacactcttgcggtcgcactagtg
>rab13_118:217_1+mut
gcttcgatatccgcatgctaattgcctcctattcaccctgaacctggaggctagacctgagggagtcggactgagggattgcagatgggagaactgtggtggcacctcaaggggagatgaggggaataaggagaccgattcttggtttctattccgcgacttatctattcattatttcctttcgattatgaacatgctcgtcgggcgtacagggacccccccacttgatgctggtccatgaatggctcaggccttggacagtccaacattaaagtcaacactcttgcggtcgcactagtg
>rab13_118:217_2+mut
gcttcgatatccgcatgctaattgcctcctattcaccctgaacctggaggctagacctgagggagtcggactgagggattgcagatgggagaactgtggtggcacctcaaggggagatgaggggaataaggagaccgtgctaactacttgattgttccccccgtttattgcatcccactaatggacgaatatccttcctgccgagtctctctgacactctatttccgtctccgtctgatgaatggctcaggccttggacagtccaacattaaagtcaacactcttgcggtcgcactagtg
>rab13_118:217_3+mut
gcttcgatatccgcatgctaattgcctcctattcaccctgaacctggaggctagacctgagggagtcggactgagggattgcagatgggagaactgtggtggcacctcaaggggagatgaggggaataaggagaccgctcttagacgccgctcgtgggattcacaccttttagcctactcaccgacgccgctgttgtctgatggcctccctgccgaccctatctgcccatgatccttatgaatggctcaggccttggacagtccaacattaaagtcaacactcttgcggtcgcactagtg
>cdc42_115:124_3+mut
gcttcgatatccgcatgctaaggctgggatatgggctctgattgacagggaaggatagaaaagggggagcgaggcaagtgagagaggggagaaggcggcgacggagcaaagggagggaagaggaggtgatgtaaagtacgaccagatgctaacccgaaaagaggagagaaggacaaaacatgtgatgaggaggatgcctgagaggggaggggaggagggagagtgaggcaggggagaacccaaacccgagaacttttctctggggtggggcttgggattgctcttgcggtcgcactagtg
>rab13_119:218_1+mut
gcttcgatatccgcatgctaattgcctcctattcaccctgaacctggaggctagacctgagggagtcggactgagggattgcagatgggagaactgtggtggcacctcaaggggagatgaggggaataaggagaccggtatctgttccggacctatttattaactcctggttcaccaatctcgtatgaacgcattctctgatttgacccaccgccccctgagacccccccgtggagggtgaatggctcaggccttggacagtccaacattaaagtcaacactcttgcggtcgcactagtg
>rab13_119:218_2+mut
gcttcgatatccgcatgctaattgcctcctattcaccctgaacctggaggctagacctgagggagtcggactgagggattgcagatgggagaactgtggtggcacctcaaggggagatgaggggaataaggagaccggttgttgatgtcatcggacctccacacttcggcccctttcagtcgtgtggtccctgagccatgagtggcggtctggacctcgtcctagtgcctcccgtttgtgaatggctcaggccttggacagtccaacattaaagtcaacactcttgcggtcgcactagtg
>rab13_119:218_3+mut
gcttcgatatccgcatgctaattgcctcctattcaccctgaacctggaggctagacctgagggagtcggactgagggattgcagatgggagaactgtggtggcacctcaaggggagatgaggggaataaggagaccgggccctcacgatattgcttggtattgcctactgaacaattactccttatgatggtattcgcagccgagtgtcactccgctcggtctccgtatgttggtcgttgaatggctcaggccttggacagtccaacattaaagtcaacactcttgcggtcgcactagtg
>rab13_120:219_1+mut
gcttcgatatccgcatgctaattgcctcctattcaccctgaacctggaggctagacctgagggagtcggactgagggattgcagatgggagaactgtggtggcacctcaaggggagatgaggggaataaggagaccggctctccattcgatcgtacgcattagtcacggtaagtcaatcatgcaggttccctcctgctagccggtttcacaccaaatccccttcggctcccatgagttggaatggctcaggccttggacagtccaacattaaagtcaacactcttgcggtcgcactagtg
>rab13_120:219_2+mut
gcttcgatatccgcatgctaattgcctcctattcaccctgaacctggaggctagacctgagggagtcggactgagggattgcagatgggagaactgtggtggcacctcaaggggagatgaggggaataaggagaccggctcctgtccatacttcttctctttttatctcgaacattcatatctagcgatgacgagggaagattgtacgctttaagtcctcactcctcctggaccagggcgaatggctcaggccttggacagtccaacattaaagtcaacactcttgcggtcgcactagtg
>rab13_120:219_3+mut
gcttcgatatccgcatgctaattgcctcctattcaccctgaacctggaggctagacctgagggagtcggactgagggattgcagatgggagaactgtggtggcacctcaaggggagatgaggggaataaggagaccggcattccatgtgacttgctccccacgtttcctgcagatactcccgtttcgctcgaacccgctcttttcctcacctgcgcttcctcaactcaatgacgcgttcgaatggctcaggccttggacagtccaacattaaagtcaacactcttgcggtcgcactagtg
>rab13_121:220_1+mut
gcttcgatatccgcatgctaattgcctcctattcaccctgaacctggaggctagacctgagggagtcggactgagggattgcagatgggagaactgtggtggcacctcaaggggagatgaggggaataaggagaccggcgcattgtcatgaatgaccccatcgcaacctgcatttcccgcagtaactctgaagaggcacaaccggtctattggactgaccccatccttatttggttttgtaatggctcaggccttggacagtccaacattaaagtcaacactcttgcggtcgcactagtg
>rab13_121:220_2+mut
gcttcgatatccgcatgctaattgcctcctattcaccctgaacctggaggctagacctgagggagtcggactgagggattgcagatgggagaactgtggtggcacctcaaggggagatgaggggaataaggagaccggcggatgttgcgtctgtaggcctcatcctactgtacacacataagggacccatcccttctacacttttaggcctccactcctgttcacttacgttcgtgctataatggctcaggccttggacagtccaacattaaagtcaacactcttgcggtcgcactagtg
>rab13_121:220_3+mut
gcttcgatatccgcatgctaattgcctcctattcaccctgaacctggaggctagacctgagggagtcggactgagggattgcagatgggagaactgtggtggcacctcaaggggagatgaggggaataaggagaccggcgcaacatctttactcatcttattatccatgttcgtctaagaatgatgtatggagtgcgacccgggctcttcatccgagtgtctaaccgattcacctgcccaaatggctcaggccttggacagtccaacattaaagtcaacactcttgcggtcgcactagtg
>rab13_122:221_1+mut
gcttcgatatccgcatgctaattgcctcctattcaccctgaacctggaggctagacctgagggagtcggactgagggattgcagatgggagaactgtggtggcacctcaaggggagatgaggggaataaggagaccggcgaccgtagacgaccccggcaaatagttattttacaaccagtcgttatgtcgacacgtgcaccgcgtagcccagcgaccagctcttgggcctcaggaccggacatggctcaggccttggacagtccaacattaaagtcaacactcttgcggtcgcactagtg
>cdc42_37:41_3+mut
gcttcgatatccgcatgctaaggctgggatatgggctctgattgacagggaaggatttgggagggggagcgaggcaagtgagagaggggagaaggcggcgacggagcaaagggagggaagaggaggtgatgtaatcagaagatggatgctaacccgaaaagaggagagaaggacaaaacatgtgatgaggaggatgcctgagaggggaggggaggagggagagtgaggcaggggagaacccaaacccgagaacttttctctggggtggggcttgggattgctcttgcggtcgcactagtg
>cdc42_116:125_1+mut
gcttcgatatccgcatgctaaggctgggatatgggctctgattgacagggaaggatagaaaagggggagcgaggcaagtgagagaggggagaaggcggcgacggagcaaagggagggaagaggaggtgatgtaattcacgttactatgctaacccgaaaagaggagagaaggacaaaacatgtgatgaggaggatgcctgagaggggaggggaggagggagagtgaggcaggggagaacccaaacccgagaacttttctctggggtggggcttgggattgctcttgcggtcgcactagtg
>rab13_122:221_2+mut
gcttcgatatccgcatgctaattgcctcctattcaccctgaacctggaggctagacctgagggagtcggactgagggattgcagatgggagaactgtggtggcacctcaaggggagatgaggggaataaggagaccggcgacccaattgtctgcatcgtctttgcatcggatccaccagccgttgtttcgccctgcgtccattagctttaccggcttagcccttgcgcatccgtactgcttatggctcaggccttggacagtccaacattaaagtcaacactcttgcggtcgcactagtg
>rab13_122:221_3+mut
gcttcgatatccgcatgctaattgcctcctattcaccctgaacctggaggctagacctgagggagtcggactgagggattgcagatgggagaactgtggtggcacctcaaggggagatgaggggaataaggagaccggcgattttagcgaaaccccgctacttctcagtgatttctacgatggttggacggcatgcgtccaccggtgcacctgacagtttagtcccctatttcgtggcctgatggctcaggccttggacagtccaacattaaagtcaacactcttgcggtcgcactagtg
>rab13_123:222_1+mut
gcttcgatatccgcatgctaattgcctcctattcaccctgaacctggaggctagacctgagggagtcggactgagggattgcagatgggagaactgtggtggcacctcaaggggagatgaggggaataaggagaccggcgagcgaagcggtactagtgttcttgtaaccgtcttatcttcccggacgacgaccctgtaccattgctgcatcgggcccaggctccctttaccttgcggcgatctggctcaggccttggacagtccaacattaaagtcaacactcttgcggtcgcactagtg
>rab13_123:222_2+mut
gcttcgatatccgcatgctaattgcctcctattcaccctgaacctggaggctagacctgagggagtcggactgagggattgcagatgggagaactgtggtggcacctcaaggggagatgaggggaataaggagaccggcgagctatctcgttgctcttaaccgctttttgacttcattgcagctaggtcgcacttggaagtctatctgcccgacgttcgtcgtttcgcactccgcccggtcttggctcaggccttggacagtccaacattaaagtcaacactcttgcggtcgcactagtg
>rab13_123:222_3+mut
gcttcgatatccgcatgctaattgcctcctattcaccctgaacctggaggctagacctgagggagtcggactgagggattgcagatgggagaactgtggtggcacctcaaggggagatgaggggaataaggagaccggcgagcttatttactctatgccattggtccgggtcgtttccgcaggtgccccggaaactgtccttctgagctcctacattttcatatttgtcgtatcctgcaacttggctcaggccttggacagtccaacattaaagtcaacactcttgcggtcgcactagtg
>rab13_124:223_1+mut
gcttcgatatccgcatgctaattgcctcctattcaccctgaacctggaggctagacctgagggagtcggactgagggattgcagatgggagaactgtggtggcacctcaaggggagatgaggggaataaggagaccggcgaggttttctgacggatccatttgctatctttctattcactcttggctaagacgtcttccgccgttttcctatcacagaggccaccttccgtcctctggatctgggctcaggccttggacagtccaacattaaagtcaacactcttgcggtcgcactagtg
>rab13_124:223_2+mut
gcttcgatatccgcatgctaattgcctcctattcaccctgaacctggaggctagacctgagggagtcggactgagggattgcagatgggagaactgtggtggcacctcaaggggagatgaggggaataaggagaccggcgaggggtcagtatggaccgataaagtcttgctccattcccaagcaatgtcgctgcgggaaaatctctgcataggagttctctgatcccactccctcgtcgtgggggctcaggccttggacagtccaacattaaagtcaacactcttgcggtcgcactagtg
>rab13_124:223_3+mut
gcttcgatatccgcatgctaattgcctcctattcaccctgaacctggaggctagacctgagggagtcggactgagggattgcagatgggagaactgtggtggcacctcaaggggagatgaggggaataaggagaccggcgaggcaagcggacccacttacctggttatccaaccttcttatcttttgtatataccgcccgtctaccgtctctgactcagcctaagtcactgagctctcgttgaggctcaggccttggacagtccaacattaaagtcaacactcttgcggtcgcactagtg
>rab13_125:224_1+mut
gcttcgatatccgcatgctaattgcctcctattcaccctgaacctggaggctagacctgagggagtcggactgagggattgcagatgggagaactgtggtggcacctcaaggggagatgaggggaataaggagaccggcgaggatagtcttcggcctgtccttgaatggttttccattcctgtggcctatgactttgtcctgggcccgtaacggaccatcccttcccaagcatctgctatcgctgctcaggccttggacagtccaacattaaagtcaacactcttgcggtcgcactagtg
>rab13_125:224_2+mut
gcttcgatatccgcatgctaattgcctcctattcaccctgaacctggaggctagacctgagggagtcggactgagggattgcagatgggagaactgtggtggcacctcaaggggagatgaggggaataaggagaccggcgaggaacgcggctgttcggctcatcaccggtcacctatatccccgggctagaccagcgaacttgtgtctaccgacccgacccgtatggattgccccccgctgtgcgctcaggccttggacagtccaacattaaagtcaacactcttgcggtcgcactagtg
>cdc42_116:125_2+mut
gcttcgatatccgcatgctaaggctgggatatgggctctgattgacagggaaggatagaaaagggggagcgaggcaagtgagagaggggagaaggcggcgacggagcaaagggagggaagaggaggtgatgtaatactttagacaatgctaacccgaaaagaggagagaaggacaaaacatgtgatgaggaggatgcctgagaggggaggggaggagggagagtgaggcaggggagaacccaaacccgagaacttttctctggggtggggcttgggattgctcttgcggtcgcactagtg
>rab13_125:224_3+mut
gcttcgatatccgcatgctaattgcctcctattcaccctgaacctggaggctagacctgagggagtcggactgagggattgcagatgggagaactgtggtggcacctcaaggggagatgaggggaataaggagaccggcgaggaaattctaagtagcgaattgcctattgcttatcatctacctacgtataagatgtatgactgtaggttcgcacactttatttgctttttcgtccgtgtgcatgctcaggccttggacagtccaacattaaagtcaacactcttgcggtcgcactagtg
>rab13_126:225_1+mut
gcttcgatatccgcatgctaattgcctcctattcaccctgaacctggaggctagacctgagggagtcggactgagggattgcagatgggagaactgtggtggcacctcaaggggagatgaggggaataaggagaccggcgaggactcacatagtcttcccattcctctcgcatcttaacatgcgaggaacctacgtcttgcgcggttgtctcccaccaggcgtagctcagccggatctgatcaacctcaggccttggacagtccaacattaaagtcaacactcttgcggtcgcactagtg
>rab13_126:225_2+mut
gcttcgatatccgcatgctaattgcctcctattcaccctgaacctggaggctagacctgagggagtcggactgagggattgcagatgggagaactgtggtggcacctcaaggggagatgaggggaataaggagaccggcgaggacagttttagtcccccctcagtctgtcctcccaattacggaatgaacgtgctcgaccatctgattacagaaccgttctgacccgactcctcattggagcgaactcaggccttggacagtccaacattaaagtcaacactcttgcggtcgcactagtg
>rab13_126:225_3+mut
gcttcgatatccgcatgctaattgcctcctattcaccctgaacctggaggctagacctgagggagtcggactgagggattgcagatgggagaactgtggtggcacctcaaggggagatgaggggaataaggagaccggcgaggacatacatttctgttatcaacatccgccataatttcattgaatgattgacatggttgtgctgacgatccccccctccagctcgcaagctcctgtggcggattctcaggccttggacagtccaacattaaagtcaacactcttgcggtcgcactagtg
>rab13_127:226_1+mut
gcttcgatatccgcatgctaattgcctcctattcaccctgaacctggaggctagacctgagggagtcggactgagggattgcagatgggagaactgtggtggcacctcaaggggagatgaggggaataaggagaccggcgaggacgcctatctccctcctctgcacattgcctaactcctatcatgcctccaccgttaaattgtttgctcaccactgacgcgcattcattgacgtgtgatgcccagtcaggccttggacagtccaacattaaagtcaacactcttgcggtcgcactagtg
>rab13_127:226_2+mut
gcttcgatatccgcatgctaattgcctcctattcaccctgaacctggaggctagacctgagggagtcggactgagggattgcagatgggagaactgtggtggcacctcaaggggagatgaggggaataaggagaccggcgaggacgcacttatcattttactgtaacgccatctttaagaagtggttctcaactttccaatccttagttatgacattctgtcctgtcatggcttcggcatggctcatcaggccttggacagtccaacattaaagtcaacactcttgcggtcgcactagtg
>rab13_127:226_3+mut
gcttcgatatccgcatgctaattgcctcctattcaccctgaacctggaggctagacctgagggagtcggactgagggattgcagatgggagaactgtggtggcacctcaaggggagatgaggggaataaggagaccggcgaggacgtacgctgctttcacccggtactcgcccctcctttacgagtctcgatctggcaaaacttcatccttcccgctccgcgcttcgttgccgtattggttcaccgtcaggccttggacagtccaacattaaagtcaacactcttgcggtcgcactagtg
>rab13_128:227_1+mut
gcttcgatatccgcatgctaattgcctcctattcaccctgaacctggaggctagacctgagggagtcggactgagggattgcagatgggagaactgtggtggcacctcaaggggagatgaggggaataaggagaccggcgaggacgatgatatgtgggaaatagaaacctatgtactaccttctgtgttcctcactttcacgcacctgcatgggaagaggaccagttcagtcttactcatctatcgacaggccttggacagtccaacattaaagtcaacactcttgcggtcgcactagtg
>rab13_128:227_2+mut
gcttcgatatccgcatgctaattgcctcctattcaccctgaacctggaggctagacctgagggagtcggactgagggattgcagatgggagaactgtggtggcacctcaaggggagatgaggggaataaggagaccggcgaggacgatggccgctcctatattgcttcgtatgccatattctcagggtcgacgatgctcaattacatgtcatggccctggccaccggtacgtggacccaagtcactgcaggccttggacagtccaacattaaagtcaacactcttgcggtcgcactagtg
>rab13_128:227_3+mut
gcttcgatatccgcatgctaattgcctcctattcaccctgaacctggaggctagacctgagggagtcggactgagggattgcagatgggagaactgtggtggcacctcaaggggagatgaggggaataaggagaccggcgaggacgaacatcgctgctccacgtcaattgaagcccctgtaccaatccacaccatggctgcgggtagctatcacacccgctttcgcgatggtttccgcaactgctgccaggccttggacagtccaacattaaagtcaacactcttgcggtcgcactagtg
>cdc42_116:125_3+mut
gcttcgatatccgcatgctaaggctgggatatgggctctgattgacagggaaggatagaaaagggggagcgaggcaagtgagagaggggagaaggcggcgacggagcaaagggagggaagaggaggtgatgtaattgtcccgctcatgctaacccgaaaagaggagagaaggacaaaacatgtgatgaggaggatgcctgagaggggaggggaggagggagagtgaggcaggggagaacccaaacccgagaacttttctctggggtggggcttgggattgctcttgcggtcgcactagtg
>rab13_129:228_1+mut
gcttcgatatccgcatgctaattgcctcctattcaccctgaacctggaggctagacctgagggagtcggactgagggattgcagatgggagaactgtggtggcacctcaaggggagatgaggggaataaggagaccggcgaggacgaggaatccctggatttgttactccactatctttaattgggctctatccggttccacttcagtttcccagacagtacattccactcttgcggtctcggccaaaaggccttggacagtccaacattaaagtcaacactcttgcggtcgcactagtg
>rab13_129:228_2+mut
gcttcgatatccgcatgctaattgcctcctattcaccctgaacctggaggctagacctgagggagtcggactgagggattgcagatgggagaactgtggtggcacctcaaggggagatgaggggaataaggagaccggcgaggacgaggtcaccatgcccaatcaaattctttactttcttctgacgccgaccttctaaacctgtactcacgccgattctactactcattcttcttccgcggcatgcgaggccttggacagtccaacattaaagtcaacactcttgcggtcgcactagtg
>rab13_129:228_3+mut
gcttcgatatccgcatgctaattgcctcctattcaccctgaacctggaggctagacctgagggagtcggactgagggattgcagatgggagaactgtggtggcacctcaaggggagatgaggggaataaggagaccggcgaggacgaggtatggtctgtaaaatctctgtcctctatacacccgattatgcagtctcccacttacttctatgaccatagccgtatctattcagctgtgacttaaaaggaggccttggacagtccaacattaaagtcaacactcttgcggtcgcactagtg
>rab13_130:229_1+mut
gcttcgatatccgcatgctaattgcctcctattcaccctgaacctggaggctagacctgagggagtcggactgagggattgcagatgggagaactgtggtggcacctcaaggggagatgaggggaataaggagaccggcgaggacgagaatctgacttccatgtaatggcctttttttgtaccgatgacgaccctgtacaaccttactcatggcgattttccttcgctatcttcacctatcccattcatggccttggacagtccaacattaaagtcaacactcttgcggtcgcactagtg
>rab13_130:229_2+mut
gcttcgatatccgcatgctaattgcctcctattcaccctgaacctggaggctagacctgagggagtcggactgagggattgcagatgggagaactgtggtggcacctcaaggggagatgaggggaataaggagaccggcgaggacgagagcttgttcccaatagtccgcttctctttcgcccgggggccggactgtcaaacttatcgctacgaggcccggagcccgtaatgctgtcttaacgaccacggggccttggacagtccaacattaaagtcaacactcttgcggtcgcactagtg
>rab13_130:229_3+mut
gcttcgatatccgcatgctaattgcctcctattcaccctgaacctggaggctagacctgagggagtcggactgagggattgcagatgggagaactgtggtggcacctcaaggggagatgaggggaataaggagaccggcgaggacgagaaatcgtgggtacaagttcgtgtcgtcttcgtatgtaggaacctccggcttctcgggacgctatagatgttctgtttttatgtccgtttgcatggacggtcggccttggacagtccaacattaaagtcaacactcttgcggtcgcactagtg
>rab13_131:230_1+mut
gcttcgatatccgcatgctaattgcctcctattcaccctgaacctggaggctagacctgagggagtcggactgagggattgcagatgggagaactgtggtggcacctcaaggggagatgaggggaataaggagaccggcgaggacgagaccatcactcacaaagttccttatgaataagtctctactctcatccggcctgactatttgaaataaattagcagctcggtctcacgctcggatcgccgctttgccttggacagtccaacattaaagtcaacactcttgcggtcgcactagtg
>rab13_131:230_2+mut
gcttcgatatccgcatgctaattgcctcctattcaccctgaacctggaggctagacctgagggagtcggactgagggattgcagatgggagaactgtggtggcacctcaaggggagatgaggggaataaggagaccggcgaggacgagaccacccccctcttgcatttggtattaacttttgttattttgcagaggttccactattcccttccggcccttcctagcgtctgtcccccggttggaagatctgccttggacagtccaacattaaagtcaacactcttgcggtcgcactagtg
>rab13_131:230_3+mut
gcttcgatatccgcatgctaattgcctcctattcaccctgaacctggaggctagacctgagggagtcggactgagggattgcagatgggagaactgtggtggcacctcaaggggagatgaggggaataaggagaccggcgaggacgagacactcagtctaacttcaagtgcacctatatccgtgattctgaaaagtgatgtctagatcatccaggctctgctatcgcaaggtccttggccgcgatggaccgccttggacagtccaacattaaagtcaacactcttgcggtcgcactagtg
>rab13_132:231_1+mut
gcttcgatatccgcatgctaattgcctcctattcaccctgaacctggaggctagacctgagggagtcggactgagggattgcagatgggagaactgtggtggcacctcaaggggagatgaggggaataaggagaccggcgaggacgagacgcctctggactctctccgcttacctccagtcggtactttcaaccccgaccttgacctgaatgccgtgttgagaacccatctttgagctgagcgctagggatccttggacagtccaacattaaagtcaacactcttgcggtcgcactagtg
>cdc42_117:126_1+mut
gcttcgatatccgcatgctaaggctgggatatgggctctgattgacagggaaggatagaaaagggggagcgaggcaagtgagagaggggagaaggcggcgacggagcaaagggagggaagaggaggtgatgtaatctatgtcgatttgctaacccgaaaagaggagagaaggacaaaacatgtgatgaggaggatgcctgagaggggaggggaggagggagagtgaggcaggggagaacccaaacccgagaacttttctctggggtggggcttgggattgctcttgcggtcgcactagtg
>rab13_132:231_2+mut
gcttcgatatccgcatgctaattgcctcctattcaccctgaacctggaggctagacctgagggagtcggactgagggattgcagatgggagaactgtggtggcacctcaaggggagatgaggggaataaggagaccggcgaggacgagacgtttttggtttttcactgtccttaaattcacccgggcccggagagggctgcctgtatgaatcagaatcggaccccctacttctttctcgatccctgggttaccttggacagtccaacattaaagtcaacactcttgcggtcgcactagtg
>rab13_132:231_3+mut
gcttcgatatccgcatgctaattgcctcctattcaccctgaacctggaggctagacctgagggagtcggactgagggattgcagatgggagaactgtggtggcacctcaaggggagatgaggggaataaggagaccggcgaggacgagacgaccctccttttggctcccttacattaacatccagctcagaacaccccacattgtcgcacttgacttccccgtcgcgtatgacctgttcactcctacgcaaccttggacagtccaacattaaagtcaacactcttgcggtcgcactagtg
>rab13_133:232_1+mut
gcttcgatatccgcatgctaattgcctcctattcaccctgaacctggaggctagacctgagggagtcggactgagggattgcagatgggagaactgtggtggcacctcaaggggagatgaggggaataaggagaccggcgaggacgagacggcgctcgcctctcttcgggcccccacagatgggattctccacatgcctacgttctttttatccgtccgttgactggctggatccttcaagtgatacagtaacttggacagtccaacattaaagtcaacactcttgcggtcgcactagtg
>rab13_133:232_2+mut
gcttcgatatccgcatgctaattgcctcctattcaccctgaacctggaggctagacctgagggagtcggactgagggattgcagatgggagaactgtggtggcacctcaaggggagatgaggggaataaggagaccggcgaggacgagacggcttcgtcaccgcaatctgtctttacatacttattcattcacaccgaccctgagtctacatgggacaggatatggttcggattagccgccgataaaagtttcttggacagtccaacattaaagtcaacactcttgcggtcgcactagtg
>rab13_133:232_3+mut
gcttcgatatccgcatgctaattgcctcctattcaccctgaacctggaggctagacctgagggagtcggactgagggattgcagatgggagaactgtggtggcacctcaaggggagatgaggggaataaggagaccggcgaggacgagacggcgacccactatgctttccctgataaagctcgaattccggaccgcgctaagggtcgtattcacgtttttcgtagtcctcgctcatcgccggaaaagtttatcttggacagtccaacattaaagtcaacactcttgcggtcgcactagtg
>rab13_134:233_1+mut
gcttcgatatccgcatgctaattgcctcctattcaccctgaacctggaggctagacctgagggagtcggactgagggattgcagatgggagaactgtggtggcacctcaaggggagatgaggggaataaggagaccggcgaggacgagacggagtccccctaacaactgtctgaaactgatggggctcagcaaagtgatatttagtcccctgaacttcccagcccctttcccgcttttccccatttaacttatttggacagtccaacattaaagtcaacactcttgcggtcgcactagtg
>rab13_134:233_2+mut
gcttcgatatccgcatgctaattgcctcctattcaccctgaacctggaggctagacctgagggagtcggactgagggattgcagatgggagaactgtggtggcacctcaaggggagatgaggggaataaggagaccggcgaggacgagacggatcgcgtcctaccttgctatcaccaacaccgtttccagaaatgggatccctagccgaatgaagcctttcgccgtcaaggtggccctacccatagcatcagtttggacagtccaacattaaagtcaacactcttgcggtcgcactagtg
>rab13_134:233_3+mut
gcttcgatatccgcatgctaattgcctcctattcaccctgaacctggaggctagacctgagggagtcggactgagggattgcagatgggagaactgtggtggcacctcaaggggagatgaggggaataaggagaccggcgaggacgagacggacccttatcagcctatcccactactttccccatgtaccgaatcctctcatttcttgaaaccaaccatgcgactctaccgcttccggatctataaattaatgttggacagtccaacattaaagtcaacactcttgcggtcgcactagtg
>rab13_135:234_1+mut
gcttcgatatccgcatgctaattgcctcctattcaccctgaacctggaggctagacctgagggagtcggactgagggattgcagatgggagaactgtggtggcacctcaaggggagatgaggggaataaggagaccggcgaggacgagacggaattttaatcagaacgttacgacttcgaccgaatgcacatccttgtcacctggtcgacaggacatccccgatttgctggcgtattgctttacaacagcctaatggacagtccaacattaaagtcaacactcttgcggtcgcactagtg
>rab13_135:234_2+mut
gcttcgatatccgcatgctaattgcctcctattcaccctgaacctggaggctagacctgagggagtcggactgagggattgcagatgggagaactgtggtggcacctcaaggggagatgaggggaataaggagaccggcgaggacgagacggaaatcgtacaggtcaccccacttcacccaccgtgtacgatcacgtcagatgggaggttcggactgcgccgccgggaatttcttggtcctcacttaatccttgtggacagtccaacattaaagtcaacactcttgcggtcgcactagtg
>cdc42_117:126_2+mut
gcttcgatatccgcatgctaaggctgggatatgggctctgattgacagggaaggatagaaaagggggagcgaggcaagtgagagaggggagaaggcggcgacggagcaaagggagggaagaggaggtgatgtaatctctcacgcagtgctaacccgaaaagaggagagaaggacaaaacatgtgatgaggaggatgcctgagaggggaggggaggagggagagtgaggcaggggagaacccaaacccgagaacttttctctggggtggggcttgggattgctcttgcggtcgcactagtg
>rab13_135:234_3+mut
gcttcgatatccgcatgctaattgcctcctattcaccctgaacctggaggctagacctgagggagtcggactgagggattgcagatgggagaactgtggtggcacctcaaggggagatgaggggaataaggagaccggcgaggacgagacggaatgtgtccagtaaagccttcactaataatggggtaacacacccgcaccgtggtcgaacgaccttactagtttctactcttgttctccgcgaagggcctgtctggacagtccaacattaaagtcaacactcttgcggtcgcactagtg
>rab13_136:235_1+mut
gcttcgatatccgcatgctaattgcctcctattcaccctgaacctggaggctagacctgagggagtcggactgagggattgcagatgggagaactgtggtggcacctcaaggggagatgaggggaataaggagaccggcgaggacgagacggaagcttcatttgtttggttcccccatttatgtttcaagaactgcgctgcgcggctccatgcgctcaggccttctccctcccttttgatctccttgagacttcaggacagtccaacattaaagtcaacactcttgcggtcgcactagtg
>rab13_136:235_2+mut
gcttcgatatccgcatgctaattgcctcctattcaccctgaacctggaggctagacctgagggagtcggactgagggattgcagatgggagaactgtggtggcacctcaaggggagatgaggggaataaggagaccggcgaggacgagacggaagggccccctgtaccctcatctatattaccagcgcacgaccctgcccattagagtcaatccgagtcccgaccgccttcacccgggacgggtctaggatggacggacagtccaacattaaagtcaacactcttgcggtcgcactagtg
>rab13_136:235_3+mut
gcttcgatatccgcatgctaattgcctcctattcaccctgaacctggaggctagacctgagggagtcggactgagggattgcagatgggagaactgtggtggcacctcaaggggagatgaggggaataaggagaccggcgaggacgagacggaagggtctccggaaagttctgaaacagacgtggcccttaagccctcccaggtccctattgggcagcggagtatggccctctctgttaatcgtttgttcctaccggacagtccaacattaaagtcaacactcttgcggtcgcactagtg
>rab13_137:236_1+mut
gcttcgatatccgcatgctaattgcctcctattcaccctgaacctggaggctagacctgagggagtcggactgagggattgcagatgggagaactgtggtggcacctcaaggggagatgaggggaataaggagaccggcgaggacgagacggaagattaacctttttctctctaaactgcccgtggttacgcatgcttacattagttgtaagggccttccaccagtctctctccttcgaagcactacggatagagcgacagtccaacattaaagtcaacactcttgcggtcgcactagtg
>rab13_137:236_2+mut
gcttcgatatccgcatgctaattgcctcctattcaccctgaacctggaggctagacctgagggagtcggactgagggattgcagatgggagaactgtggtggcacctcaaggggagatgaggggaataaggagaccggcgaggacgagacggaagattttaaagaatgttatcaaaacgcaccatggtacaaaactgtcctggaccgtaacgcgactatcagtctcccaggcttagtcgtcggaaggttacgtgaagacagtccaacattaaagtcaacactcttgcggtcgcactagtg
>rab13_137:236_3+mut
gcttcgatatccgcatgctaattgcctcctattcaccctgaacctggaggctagacctgagggagtcggactgagggattgcagatgggagaactgtggtggcacctcaaggggagatgaggggaataaggagaccggcgaggacgagacggaagagcttcatgtccgccttgtttacctagtgttccataaattctttgaccggctccaaggggccattagctggcattccttcggtatgcatcgattataaacagacagtccaacattaaagtcaacactcttgcggtcgcactagtg
>rab13_138:237_1+mut
gcttcgatatccgcatgctaattgcctcctattcaccctgaacctggaggctagacctgagggagtcggactgagggattgcagatgggagaactgtggtggcacctcaaggggagatgaggggaataaggagaccggcgaggacgagacggaagaactccttgtaatggccgcttaatatgttgctaacaaaaccctcgttggtcgctactcggatctccgtagctaagcagttgccgtgcaacagaccattcgacacagtccaacattaaagtcaacactcttgcggtcgcactagtg
>rab13_138:237_2+mut
gcttcgatatccgcatgctaattgcctcctattcaccctgaacctggaggctagacctgagggagtcggactgagggattgcagatgggagaactgtggtggcacctcaaggggagatgaggggaataaggagaccggcgaggacgagacggaagaagtaacactatgcttctctcactaattaatcaccatcacgcaacacgtgttccattacacgactctcatggcattaccccctgtttccttgactatggattacagtccaacattaaagtcaacactcttgcggtcgcactagtg
>rab13_138:237_3+mut
gcttcgatatccgcatgctaattgcctcctattcaccctgaacctggaggctagacctgagggagtcggactgagggattgcagatgggagaactgtggtggcacctcaaggggagatgaggggaataaggagaccggcgaggacgagacggaagaagcacatcctctgtaacccatccctgtgtgcaaggaccttgatcttcgtatttttcacgtcccttcacgtgtttgcgcagggaactcactcgttagtaactacagtccaacattaaagtcaacactcttgcggtcgcactagtg
>cdc42_117:126_3+mut
gcttcgatatccgcatgctaaggctgggatatgggctctgattgacagggaaggatagaaaagggggagcgaggcaagtgagagaggggagaaggcggcgacggagcaaagggagggaagaggaggtgatgtaatcctgcaggcactgctaacccgaaaagaggagagaaggacaaaacatgtgatgaggaggatgcctgagaggggaggggaggagggagagtgaggcaggggagaacccaaacccgagaacttttctctggggtggggcttgggattgctcttgcggtcgcactagtg
>rab13_139:238_1+mut
gcttcgatatccgcatgctaattgcctcctattcaccctgaacctggaggctagacctgagggagtcggactgagggattgcagatgggagaactgtggtggcacctcaaggggagatgaggggaataaggagaccggcgaggacgagacggaagaaaaaaaatacttgcaaccttcccctgctgcgcacacaccggcacttgacacgaccggcgtccctcctccccttggcttacggaacggtttgttttgtgctagcagtccaacattaaagtcaacactcttgcggtcgcactagtg
>rab13_139:238_2+mut
gcttcgatatccgcatgctaattgcctcctattcaccctgaacctggaggctagacctgagggagtcggactgagggattgcagatgggagaactgtggtggcacctcaaggggagatgaggggaataaggagaccggcgaggacgagacggaagaaaacacactacggcccctatatgctccgggttttgacaggtaacacggttggctagaccccaggcctctggatcgatcccttccctgacagggtaatgccctcagtccaacattaaagtcaacactcttgcggtcgcactagtg
>rab13_139:238_3+mut
gcttcgatatccgcatgctaattgcctcctattcaccctgaacctggaggctagacctgagggagtcggactgagggattgcagatgggagaactgtggtggcacctcaaggggagatgaggggaataaggagaccggcgaggacgagacggaagaaaccacatatccccttccaacctaacggatgcctcacagggcagtttggcctatccgcactatgtgcctcgtttctcttcgtatttctcgcggatttaactccagtccaacattaaagtcaacactcttgcggtcgcactagtg
>rab13_140:239_1+mut
gcttcgatatccgcatgctaattgcctcctattcaccctgaacctggaggctagacctgagggagtcggactgagggattgcagatgggagaactgtggtggcacctcaaggggagatgaggggaataaggagaccggcgaggacgagacggaagaaagctatgacctgtattccttctatgtgtggctcgtgagtcttaagggctgccacgcacacctttcttgccaatcctgacgggaccctagcatattagaatcgagtccaacattaaagtcaacactcttgcggtcgcactagtg
>rab13_140:239_2+mut
gcttcgatatccgcatgctaattgcctcctattcaccctgaacctggaggctagacctgagggagtcggactgagggattgcagatgggagaactgtggtggcacctcaaggggagatgaggggaataaggagaccggcgaggacgagacggaagaaagcctgcttcttgaaccatttcccctgtcgcacaaacggtatccgcttttccttggggcgaccccttcgtcttgaggactgccgcgctactgttggaatcggagtccaacattaaagtcaacactcttgcggtcgcactagtg
>rab13_140:239_3+mut
gcttcgatatccgcatgctaattgcctcctattcaccctgaacctggaggctagacctgagggagtcggactgagggattgcagatgggagaactgtggtggcacctcaaggggagatgaggggaataaggagaccggcgaggacgagacggaagaaagttagttttcgcaacccaaactcgcgggtatcgcgcgtgctgacgtcccttttggacagtcgtctagtccagtctgccgccacccacgcggcaggaccattagtccaacattaaagtcaacactcttgcggtcgcactagtg
>rab13_141:240_1+mut
gcttcgatatccgcatgctaattgcctcctattcaccctgaacctggaggctagacctgagggagtcggactgagggattgcagatgggagaactgtggtggcacctcaaggggagatgaggggaataaggagaccggcgaggacgagacggaagaaaggcatccatgggtatatatagaattgactcagataatggtagaggagtccaaaccgaataccagccctgaagctccattggtctctagggcccgtggttgtggtccaacattaaagtcaacactcttgcggtcgcactagtg
>rab13_141:240_2+mut
gcttcgatatccgcatgctaattgcctcctattcaccctgaacctggaggctagacctgagggagtcggactgagggattgcagatgggagaactgtggtggcacctcaaggggagatgaggggaataaggagaccggcgaggacgagacggaagaaaggtattcatcgtactttactgcccgttggcacgaaacttacaatctcactattgcgcataggctctggccacgtctttgtgttgaccggtcatgtgattgttgtccaacattaaagtcaacactcttgcggtcgcactagtg
>rab13_141:240_3+mut
gcttcgatatccgcatgctaattgcctcctattcaccctgaacctggaggctagacctgagggagtcggactgagggattgcagatgggagaactgtggtggcacctcaaggggagatgaggggaataaggagaccggcgaggacgagacggaagaaaggtaacaacggtacctataactcgctgcgtcccccccttccgagtttcgcaaaggaaatagcacaatcgcctgctgacgtctggccttaagtttacgacctggtccaacattaaagtcaacactcttgcggtcgcactagtg
>rab13_142:241_1+mut
gcttcgatatccgcatgctaattgcctcctattcaccctgaacctggaggctagacctgagggagtcggactgagggattgcagatgggagaactgtggtggcacctcaaggggagatgaggggaataaggagaccggcgaggacgagacggaagaaagggatcttaccgaacttcttccaggatttatcgagttgtaaatccgttggtatcgacccactacctctgctcgtggctctcttccccgatgctgtacatctcatccaacattaaagtcaacactcttgcggtcgcactagtg
>cdc42_118:127_1+mut
gcttcgatatccgcatgctaaggctgggatatgggctctgattgacagggaaggatagaaaagggggagcgaggcaagtgagagaggggagaaggcggcgacggagcaaagggagggaagaggaggtgatgtaatcaatctgacacagctaacccgaaaagaggagagaaggacaaaacatgtgatgaggaggatgcctgagaggggaggggaggagggagagtgaggcaggggagaacccaaacccgagaacttttctctggggtggggcttgggattgctcttgcggtcgcactagtg
>rab13_142:241_2+mut
gcttcgatatccgcatgctaattgcctcctattcaccctgaacctggaggctagacctgagggagtcggactgagggattgcagatgggagaactgtggtggcacctcaaggggagatgaggggaataaggagaccggcgaggacgagacggaagaaagggattacaccgacgaacctctacgtatcacccaactcgttcccttttttccagagaatactctcattttatcttcccctatggcttgctgtcgtagttttgatccaacattaaagtcaacactcttgcggtcgcactagtg
>rab13_142:241_3+mut
gcttcgatatccgcatgctaattgcctcctattcaccctgaacctggaggctagacctgagggagtcggactgagggattgcagatgggagaactgtggtggcacctcaaggggagatgaggggaataaggagaccggcgaggacgagacggaagaaagggttctcttgtatttatccgcttgggttcacgagacgctcgtgttctcgccccgaaccatcactccgttcctcgtctcggactctatgatcagtccactggttccaacattaaagtcaacactcttgcggtcgcactagtg
>rab13_143:242_1+mut
gcttcgatatccgcatgctaattgcctcctattcaccctgaacctggaggctagacctgagggagtcggactgagggattgcagatgggagaactgtggtggcacctcaaggggagatgaggggaataaggagaccggcgaggacgagacggaagaaagggggttaatgcactactcacacccattgtttacgtcttatccttggccgatttgcacgtggctactccttgttttcgggatgtcatgggtcctgccctgggacccaacattaaagtcaacactcttgcggtcgcactagtg
>rab13_143:242_2+mut
gcttcgatatccgcatgctaattgcctcctattcaccctgaacctggaggctagacctgagggagtcggactgagggattgcagatgggagaactgtggtggcacctcaaggggagatgaggggaataaggagaccggcgaggacgagacggaagaaaggggtgccctcttcttcactgaacggattcacacattggaccagtggtggccttccgcgatgatttcgcatcgagcatggatctgccgcgcccatcctccagcgccaacattaaagtcaacactcttgcggtcgcactagtg
>rab13_143:242_3+mut
gcttcgatatccgcatgctaattgcctcctattcaccctgaacctggaggctagacctgagggagtcggactgagggattgcagatgggagaactgtggtggcacctcaaggggagatgaggggaataaggagaccggcgaggacgagacggaagaaaggggggtaacccctcactccgcctgatgctacatctggttaatgtggctcccaggacttccgtgactttaactcggacttgagtcaatatccataaccatgcagccaacattaaagtcaacactcttgcggtcgcactagtg
>rab13_144:243_1+mut
gcttcgatatccgcatgctaattgcctcctattcaccctgaacctggaggctagacctgagggagtcggactgagggattgcagatgggagaactgtggtggcacctcaaggggagatgaggggaataaggagaccggcgaggacgagacggaagaaaggggctaatcttatttacattcctgttttcccgcgatggtcgacctgcgctatgcaccgacgctcagcctcctaggatcccactaaagctcccaacaactgtccgcaacattaaagtcaacactcttgcggtcgcactagtg
>rab13_144:243_2+mut
gcttcgatatccgcatgctaattgcctcctattcaccctgaacctggaggctagacctgagggagtcggactgagggattgcagatgggagaactgtggtggcacctcaaggggagatgaggggaataaggagaccggcgaggacgagacggaagaaaggggcgatagccatgacttttaatcggggctcatcactgaaatctatctgttctagctgctcagaactctacccctctggaccgctcactgactaccccgttcgtcaacattaaagtcaacactcttgcggtcgcactagtg
>rab13_144:243_3+mut
gcttcgatatccgcatgctaattgcctcctattcaccctgaacctggaggctagacctgagggagtcggactgagggattgcagatgggagaactgtggtggcacctcaaggggagatgaggggaataaggagaccggcgaggacgagacggaagaaaggggcctatgtgcatttatctaaccaacgtccaaaagtttacctttttggtattaggacccgctatccccattctgctgcgatcattggagatgtcccccggcatcaacattaaagtcaacactcttgcggtcgcactagtg
>rab13_145:244_1+mut
gcttcgatatccgcatgctaattgcctcctattcaccctgaacctggaggctagacctgagggagtcggactgagggattgcagatgggagaactgtggtggcacctcaaggggagatgaggggaataaggagaccggcgaggacgagacggaagaaaggggcaattctgttcaactcgttctattccatcccactcccaccggtaccaaaggagtgttcttatgggaacctgcccgtccttgaaacttatggggctgttaaagaacattaaagtcaacactcttgcggtcgcactagtg
>rab13_145:244_2+mut
gcttcgatatccgcatgctaattgcctcctattcaccctgaacctggaggctagacctgagggagtcggactgagggattgcagatgggagaactgtggtggcacctcaaggggagatgaggggaataaggagaccggcgaggacgagacggaagaaaggggcacaattcatgatttatattcgattaccgagcctcttacccagtcctcaccggcgtggactccgcctcgccccccgacgtacagagtctagcactgacacataacattaaagtcaacactcttgcggtcgcactagtg
>cdc42_118:127_2+mut
gcttcgatatccgcatgctaaggctgggatatgggctctgattgacagggaaggatagaaaagggggagcgaggcaagtgagagaggggagaaggcggcgacggagcaaagggagggaagaggaggtgatgtaatcaagctcatagggctaacccgaaaagaggagagaaggacaaaacatgtgatgaggaggatgcctgagaggggaggggaggagggagagtgaggcaggggagaacccaaacccgagaacttttctctggggtggggcttgggattgctcttgcggtcgcactagtg
>rab13_145:244_3+mut
gcttcgatatccgcatgctaattgcctcctattcaccctgaacctggaggctagacctgagggagtcggactgagggattgcagatgggagaactgtggtggcacctcaaggggagatgaggggaataaggagaccggcgaggacgagacggaagaaaggggcacatggctattcaattccggaatcacgccaaggtatgcggggagcccttacaccaccatacgcgtcgtcggtgttgtgggacaattaatacccttatacgaaacattaaagtcaacactcttgcggtcgcactagtg
>rab13_146:245_1+mut
gcttcgatatccgcatgctaattgcctcctattcaccctgaacctggaggctagacctgagggagtcggactgagggattgcagatgggagaactgtggtggcacctcaaggggagatgaggggaataaggagaccggcgaggacgagacggaagaaaggggcagccctcccgctccccctgtgtggcacaaatgccacgacctccgcatagaggttacttctccggtagctcttcgccctgcaaagacttttgctagggccgagacattaaagtcaacactcttgcggtcgcactagtg
>rab13_146:245_2+mut
gcttcgatatccgcatgctaattgcctcctattcaccctgaacctggaggctagacctgagggagtcggactgagggattgcagatgggagaactgtggtggcacctcaaggggagatgaggggaataaggagaccggcgaggacgagacggaagaaaggggcagacttctataatctgctctgactaacgaaactccagcgcggagctcccacgttttgacacttccacttcgagcgaccgatagctgctgaaccctgctagtcacattaaagtcaacactcttgcggtcgcactagtg
>rab13_146:245_3+mut
gcttcgatatccgcatgctaattgcctcctattcaccctgaacctggaggctagacctgagggagtcggactgagggattgcagatgggagaactgtggtggcacctcaaggggagatgaggggaataaggagaccggcgaggacgagacggaagaaaggggcagatgcccccctccagactcaactaacgagaccctcctgtgctctaaataaatgtcgagttgcgacgtccgatcggctcgcttatgttgtcgatttgcattcacattaaagtcaacactcttgcggtcgcactagtg
>rab13_147:246_1+mut
gcttcgatatccgcatgctaattgcctcctattcaccctgaacctggaggctagacctgagggagtcggactgagggattgcagatgggagaactgtggtggcacctcaaggggagatgaggggaataaggagaccggcgaggacgagacggaagaaaggggcaggtgttaccaaccccatgggtctacgctaagggatatgcagagccaatcgatcacgaccacgctttgttgcctcgcctaccgcggatttgaccgagcagacccattaaagtcaacactcttgcggtcgcactagtg
>rab13_147:246_2+mut
gcttcgatatccgcatgctaattgcctcctattcaccctgaacctggaggctagacctgagggagtcggactgagggattgcagatgggagaactgtggtggcacctcaaggggagatgaggggaataaggagaccggcgaggacgagacggaagaaaggggcaggacgtacgttcaattagtaatgcctgcattggttctgggtactacttgactcctttgtacggtctgagccgcccctcatcagtcccggcccactcaaggcccattaaagtcaacactcttgcggtcgcactagtg
>rab13_147:246_3+mut
gcttcgatatccgcatgctaattgcctcctattcaccctgaacctggaggctagacctgagggagtcggactgagggattgcagatgggagaactgtggtggcacctcaaggggagatgaggggaataaggagaccggcgaggacgagacggaagaaaggggcaggctttattactatgcagcggccaccgcgtcgcttactcttcgtctacagaccctcatcctctctttatcccgtgattatctcatacttggcctagacggcgcattaaagtcaacactcttgcggtcgcactagtg
>rab13_148:247_1+mut
gcttcgatatccgcatgctaattgcctcctattcaccctgaacctggaggctagacctgagggagtcggactgagggattgcagatgggagaactgtggtggcacctcaaggggagatgaggggaataaggagaccggcgaggacgagacggaagaaaggggcagggccgtctcaatagaatcttcgttccactggctcaccttgtccaaagacatgactctatcccctcgctgcggggacggcctggcctggacccttgcgtgtgaattaaagtcaacactcttgcggtcgcactagtg
>rab13_148:247_2+mut
gcttcgatatccgcatgctaattgcctcctattcaccctgaacctggaggctagacctgagggagtcggactgagggattgcagatgggagaactgtggtggcacctcaaggggagatgaggggaataaggagaccggcgaggacgagacggaagaaaggggcaggggtcatgatcaacttgtgacttccaccccgtatgtcgatatcatagagatgctcagaattcaacctcgcgcggcgtaatgattccgaacctggctcgatgaattaaagtcaacactcttgcggtcgcactagtg
>rab13_148:247_3+mut
gcttcgatatccgcatgctaattgcctcctattcaccctgaacctggaggctagacctgagggagtcggactgagggattgcagatgggagaactgtggtggcacctcaaggggagatgaggggaataaggagaccggcgaggacgagacggaagaaaggggcaggggtgtccctacacattcagcgaccatatgggttccttgttctcctcccgaccgtatacgggatcgcccagctgtttgtagcagcatgagaacggtaaagtaattaaagtcaacactcttgcggtcgcactagtg
>cdc42_118:127_3+mut
gcttcgatatccgcatgctaaggctgggatatgggctctgattgacagggaaggatagaaaagggggagcgaggcaagtgagagaggggagaaggcggcgacggagcaaagggagggaagaggaggtgatgtaatcatcttggctgggctaacccgaaaagaggagagaaggacaaaacatgtgatgaggaggatgcctgagaggggaggggaggagggagagtgaggcaggggagaacccaaacccgagaacttttctctggggtggggcttgggattgctcttgcggtcgcactagtg
>rab13_149:248_1+mut
gcttcgatatccgcatgctaattgcctcctattcaccctgaacctggaggctagacctgagggagtcggactgagggattgcagatgggagaactgtggtggcacctcaaggggagatgaggggaataaggagaccggcgaggacgagacggaagaaaggggcagggaccacgtatttgctccttcgcagatccggtaactctggactcaatcgatcctcttccctcaccgatgctgcctttcccaatcttagggatgtttagttcagttaaagtcaacactcttgcggtcgcactagtg
>rab13_149:248_2+mut
gcttcgatatccgcatgctaattgcctcctattcaccctgaacctggaggctagacctgagggagtcggactgagggattgcagatgggagaactgtggtggcacctcaaggggagatgaggggaataaggagaccggcgaggacgagacggaagaaaggggcagggacgatgcatcatcatgggtccttcactgtctaatgtagtccctatgagtgcgtcgtatgttcggacgcgttctcgccctggtataaactatagagttccagttaaagtcaacactcttgcggtcgcactagtg
>rab13_149:248_3+mut
gcttcgatatccgcatgctaattgcctcctattcaccctgaacctggaggctagacctgagggagtcggactgagggattgcagatgggagaactgtggtggcacctcaaggggagatgaggggaataaggagaccggcgaggacgagacggaagaaaggggcagggacgactttccactctgatgtaacctctcgtttgatgattcctctcacccgcgttttccctacggaccccccgccgaccgctcactaagtttagacaggtggttaaagtcaacactcttgcggtcgcactagtg
>rab13_150:249_1+mut
gcttcgatatccgcatgctaattgcctcctattcaccctgaacctggaggctagacctgagggagtcggactgagggattgcagatgggagaactgtggtggcacctcaaggggagatgaggggaataaggagaccggcgaggacgagacggaagaaaggggcagggaagcacctcttgatgttatttctgtccgcgacgcccatttcttttggcttccccgtctgtttcgcttatgggatcactaggtactgcactctgcgggggatctaaagtcaacactcttgcggtcgcactagtg
>rab13_150:249_2+mut
gcttcgatatccgcatgctaattgcctcctattcaccctgaacctggaggctagacctgagggagtcggactgagggattgcagatgggagaactgtggtggcacctcaaggggagatgaggggaataaggagaccggcgaggacgagacggaagaaaggggcagggaactctcctttgtcctggggtttctgcgctttgactgtttgctaccaatgcctcccagttctcctcgtggcatccatataggccgaagttggccattgcaggtaaagtcaacactcttgcggtcgcactagtg
>rab13_150:249_3+mut
gcttcgatatccgcatgctaattgcctcctattcaccctgaacctggaggctagacctgagggagtcggactgagggattgcagatgggagaactgtggtggcacctcaaggggagatgaggggaataaggagaccggcgaggacgagacggaagaaaggggcagggaaccacttctactaccaatctaccaattccaaactgaccggtacgaggctatctgcctgcccgctccttttccgtgttaatgtcatggtccgttcttctggctaaagtcaacactcttgcggtcgcactagtg
>rab13_151:250_1+mut
gcttcgatatccgcatgctaattgcctcctattcaccctgaacctggaggctagacctgagggagtcggactgagggattgcagatgggagaactgtggtggcacctcaaggggagatgaggggaataaggagaccggcgaggacgagacggaagaaaggggcagggaaaactaatcaccagtggcgcctaacatctccaatttcttgttttgaaagagctccactgatcgatgatgtatggacatggccttaggacgtttcagtgacaaaaagtcaacactcttgcggtcgcactagtg
>rab13_151:250_2+mut
gcttcgatatccgcatgctaattgcctcctattcaccctgaacctggaggctagacctgagggagtcggactgagggattgcagatgggagaactgtggtggcacctcaaggggagatgaggggaataaggagaccggcgaggacgagacggaagaaaggggcagggaaatcctccttctagtagtctcgacactggccgatttcttttcagagaactttaccagtgtcttccgctggatggccaaatctataagcagtgagaattgggaaaagtcaacactcttgcggtcgcactagtg
>rab13_151:250_3+mut
gcttcgatatccgcatgctaattgcctcctattcaccctgaacctggaggctagacctgagggagtcggactgagggattgcagatgggagaactgtggtggcacctcaaggggagatgaggggaataaggagaccggcgaggacgagacggaagaaaggggcagggaaattttctcccattcgtggtttatcaccttagtgtgttcccctcgcgtttctcttcttgtcgtctgcgccccctgtttaggtttaggaccttccgattgtcgaaagtcaacactcttgcggtcgcactagtg
>rab13_152:251_1+mut
gcttcgatatccgcatgctaattgcctcctattcaccctgaacctggaggctagacctgagggagtcggactgagggattgcagatgggagaactgtggtggcacctcaaggggagatgaggggaataaggagaccggcgaggacgagacggaagaaaggggcagggaaagcgccctcgtaccttccatcgacagcgttccggttccgccccgccactttatctgcttattatgacgtcaccatcacgcctgaacctggtcattctaccgcaagtcaacactcttgcggtcgcactagtg
>cdc42_119:128_1+mut
gcttcgatatccgcatgctaaggctgggatatgggctctgattgacagggaaggatagaaaagggggagcgaggcaagtgagagaggggagaaggcggcgacggagcaaagggagggaagaggaggtgatgtaatcagcgccctcccactaacccgaaaagaggagagaaggacaaaacatgtgatgaggaggatgcctgagaggggaggggaggagggagagtgaggcaggggagaacccaaacccgagaacttttctctggggtggggcttgggattgctcttgcggtcgcactagtg
>rab13_152:251_2+mut
gcttcgatatccgcatgctaattgcctcctattcaccctgaacctggaggctagacctgagggagtcggactgagggattgcagatgggagaactgtggtggcacctcaaggggagatgaggggaataaggagaccggcgaggacgagacggaagaaaggggcagggaaagattatcatattcaagcctcacatctcacgcttacactccagcggatacctgaccccatgttcgacgtctgcacatcagctttcgcaggccgtgctggggtaagtcaacactcttgcggtcgcactagtg
>rab13_152:251_3+mut
gcttcgatatccgcatgctaattgcctcctattcaccctgaacctggaggctagacctgagggagtcggactgagggattgcagatgggagaactgtggtggcacctcaaggggagatgaggggaataaggagaccggcgaggacgagacggaagaaaggggcagggaaagtgcccttgacgtagggtccatccctcctccgggtcggatcgacgatcgtcgccctttattttttttcctgccattcgtttgtccacgtgccaggtatgacaagtcaacactcttgcggtcgcactagtg
>rab13_153:252_1+mut
gcttcgatatccgcatgctaattgcctcctattcaccctgaacctggaggctagacctgagggagtcggactgagggattgcagatgggagaactgtggtggcacctcaaggggagatgaggggaataaggagaccggcgaggacgagacggaagaaaggggcagggaaaggcattacgttggatgcaatccatggttagtggacttcatccgaaacctcctcagggactcttcacgtccggccagcggacaaggatgactgtgcggcagggagtcaacactcttgcggtcgcactagtg
>rab13_153:252_2+mut
gcttcgatatccgcatgctaattgcctcctattcaccctgaacctggaggctagacctgagggagtcggactgagggattgcagatgggagaactgtggtggcacctcaaggggagatgaggggaataaggagaccggcgaggacgagacggaagaaaggggcagggaaaggcaatccgacgttattattcactcccaacatgacttttcacccccgtcgagatggttcgtaggagtgcagcaaaacatcagaaacagagacgaggacccggagtcaacactcttgcggtcgcactagtg
>rab13_153:252_3+mut
gcttcgatatccgcatgctaattgcctcctattcaccctgaacctggaggctagacctgagggagtcggactgagggattgcagatgggagaactgtggtggcacctcaaggggagatgaggggaataaggagaccggcgaggacgagacggaagaaaggggcagggaaaggccctaatctctgttcttcatacgcttcgccctgtgcttccaggatcggcttagggtcctatgcgtcgtttcttggatccgagcatgatagaaccttggccagtcaacactcttgcggtcgcactagtg
>rab13_154:253_1+mut
gcttcgatatccgcatgctaattgcctcctattcaccctgaacctggaggctagacctgagggagtcggactgagggattgcagatgggagaactgtggtggcacctcaaggggagatgaggggaataaggagaccggcgaggacgagacggaagaaaggggcagggaaaggaaccaattatcgatttatgcaagcgttgtgcagcgtcacggaattttctgcaccgtcctctgtggtaactacaagtcctggcgcagatagagccatcccctgtcaacactcttgcggtcgcactagtg
>rab13_154:253_2+mut
gcttcgatatccgcatgctaattgcctcctattcaccctgaacctggaggctagacctgagggagtcggactgagggattgcagatgggagaactgtggtggcacctcaaggggagatgaggggaataaggagaccggcgaggacgagacggaagaaaggggcagggaaaggaactcacatcttaggtctgcacgggataaccttttgcacgcgcatctctctttgtctccctgagtccctcaatggatttttaaatcggtcttttgcggccggtcaacactcttgcggtcgcactagtg
>rab13_154:253_3+mut
gcttcgatatccgcatgctaattgcctcctattcaccctgaacctggaggctagacctgagggagtcggactgagggattgcagatgggagaactgtggtggcacctcaaggggagatgaggggaataaggagaccggcgaggacgagacggaagaaaggggcagggaaaggatcccctctgtgtgtatccaaagggtaactgttattccccaccctcgtcctattcatggccgctggactcaccaatttagagactgatacttccagcaggcgtcaacactcttgcggtcgcactagtg
>rab13_155:254_1+mut
gcttcgatatccgcatgctaattgcctcctattcaccctgaacctggaggctagacctgagggagtcggactgagggattgcagatgggagaactgtggtggcacctcaaggggagatgaggggaataaggagaccggcgaggacgagacggaagaaaggggcagggaaaggagctatttaccgtccatggacactttaaactttattccctcccttacgcctctcgaccgagtccctccttgctggtcatggacactgctaatcttcaatgtctcaacactcttgcggtcgcactagtg
>rab13_155:254_2+mut
gcttcgatatccgcatgctaattgcctcctattcaccctgaacctggaggctagacctgagggagtcggactgagggattgcagatgggagaactgtggtggcacctcaaggggagatgaggggaataaggagaccggcgaggacgagacggaagaaaggggcagggaaaggagctaatacccagtgaatgcattccttgtgtagtcgaaagaagttagctgcctgcatgtagctgcggtgggacggggccagcaattggagttcgtgcggcgatcaacactcttgcggtcgcactagtg
>cdc42_38:42_1+mut
gcttcgatatccgcatgctaaggctgggatatgggctctgattgacagggaaggatattggtgggggagcgaggcaagtgagagaggggagaaggcggcgacggagcaaagggagggaagaggaggtgatgtaatcagaagatggatgctaacccgaaaagaggagagaaggacaaaacatgtgatgaggaggatgcctgagaggggaggggaggagggagagtgaggcaggggagaacccaaacccgagaacttttctctggggtggggcttgggattgctcttgcggtcgcactagtg
>cdc42_119:128_2+mut
gcttcgatatccgcatgctaaggctgggatatgggctctgattgacagggaaggatagaaaagggggagcgaggcaagtgagagaggggagaaggcggcgacggagcaaagggagggaagaggaggtgatgtaatcaggtttcaacatctaacccgaaaagaggagagaaggacaaaacatgtgatgaggaggatgcctgagaggggaggggaggagggagagtgaggcaggggagaacccaaacccgagaacttttctctggggtggggcttgggattgctcttgcggtcgcactagtg
>rab13_155:254_3+mut
gcttcgatatccgcatgctaattgcctcctattcaccctgaacctggaggctagacctgagggagtcggactgagggattgcagatgggagaactgtggtggcacctcaaggggagatgaggggaataaggagaccggcgaggacgagacggaagaaaggggcagggaaaggagcttcctcgcagggcttgccccccttaatgattcgtattgcctccggagccgttctgcccccttgcttgcaaagacacaggctcggtagatgctggacgtatcaacactcttgcggtcgcactagtg
>rab13_156:255_1+mut
gcttcgatatccgcatgctaattgcctcctattcaccctgaacctggaggctagacctgagggagtcggactgagggattgcagatgggagaactgtggtggcacctcaaggggagatgaggggaataaggagaccggcgaggacgagacggaagaaaggggcagggaaaggaggcccccattaacttctcacttctatcctgtcacgcctgcggaccggccatgcgtacgatgatccgcttaacgcttacaacgaatatcgtagctgacgtgcccaacactcttgcggtcgcactagtg
>rab13_156:255_2+mut
gcttcgatatccgcatgctaattgcctcctattcaccctgaacctggaggctagacctgagggagtcggactgagggattgcagatgggagaactgtggtggcacctcaaggggagatgaggggaataaggagaccggcgaggacgagacggaagaaaggggcagggaaaggaggtaagctggatcgctcgccattcatccgggttgtcaagcagtgaccttcatccctccacgttgccaggctctcggaaagggctgtttgatggtgccgtcagcaacactcttgcggtcgcactagtg
>rab13_156:255_3+mut
gcttcgatatccgcatgctaattgcctcctattcaccctgaacctggaggctagacctgagggagtcggactgagggattgcagatgggagaactgtggtggcacctcaaggggagatgaggggaataaggagaccggcgaggacgagacggaagaaaggggcagggaaaggaggcaccctctgagttacccattcgaccctgggtgttaatcagttcccatttttgcatcatgcccgcctgccctcgtttatcaccgggcaaatttgagccgtccaacactcttgcggtcgcactagtg
>rab13_157:256_1+mut
gcttcgatatccgcatgctaattgcctcctattcaccctgaacctggaggctagacctgagggagtcggactgagggattgcagatgggagaactgtggtggcacctcaaggggagatgaggggaataaggagaccggcgaggacgagacggaagaaaggggcagggaaaggagggcatctccagtctagacgactccaattctgtcctaagcacagttcatcccgctcgctctctggcctgatatatcttatcgattagagtatgacaccgtacgaacactcttgcggtcgcactagtg
>rab13_157:256_2+mut
gcttcgatatccgcatgctaattgcctcctattcaccctgaacctggaggctagacctgagggagtcggactgagggattgcagatgggagaactgtggtggcacctcaaggggagatgaggggaataaggagaccggcgaggacgagacggaagaaaggggcagggaaaggagggtacaagggtttcccgaatggtatcacttgtcgcttcacgctttcatttccccacgattctggcttggccacgccatgagattgtactgggggacgggcgaaacactcttgcggtcgcactagtg
>rab13_157:256_3+mut
gcttcgatatccgcatgctaattgcctcctattcaccctgaacctggaggctagacctgagggagtcggactgagggattgcagatgggagaactgtggtggcacctcaaggggagatgaggggaataaggagaccggcgaggacgagacggaagaaaggggcagggaaaggagggcccctggaactaccctgattcatccccttccgcatggcccgcggactaggtaagtccccttgaagccattctgtcagcgcactcaggagcgcacctgaataacactcttgcggtcgcactagtg
>rab13_158:257_1+mut
gcttcgatatccgcatgctaattgcctcctattcaccctgaacctggaggctagacctgagggagtcggactgagggattgcagatgggagaactgtggtggcacctcaaggggagatgaggggaataaggagaccggcgaggacgagacggaagaaaggggcagggaaaggaggggtcacttggtgaccgagattttacccgagttcaattgcatctgtcgaacctcatcagttggtgagtgttaatcaaaaacttcgcaaatcgttgggcctgggacactcttgcggtcgcactagtg
>rab13_158:257_2+mut
gcttcgatatccgcatgctaattgcctcctattcaccctgaacctggaggctagacctgagggagtcggactgagggattgcagatgggagaactgtggtggcacctcaaggggagatgaggggaataaggagaccggcgaggacgagacggaagaaaggggcagggaaaggaggggtcacgtggcccacgagtcttcaactggttctttctgcaccatctccagtctccgtcttgccctgtcccgcatatgggccctatcaagtgataccctccttacactcttgcggtcgcactagtg
>rab13_158:257_3+mut
gcttcgatatccgcatgctaattgcctcctattcaccctgaacctggaggctagacctgagggagtcggactgagggattgcagatgggagaactgtggtggcacctcaaggggagatgaggggaataaggagaccggcgaggacgagacggaagaaaggggcagggaaaggaggggtgcagcggctcatatgtgcgtagtttagcgcccaggagcgcgtataccttcatccttctttctctactgatccctagacattgacagtgtgactcctatcacactcttgcggtcgcactagtg
>cdc42_119:128_3+mut
gcttcgatatccgcatgctaaggctgggatatgggctctgattgacagggaaggatagaaaagggggagcgaggcaagtgagagaggggagaaggcggcgacggagcaaagggagggaagaggaggtgatgtaatcaggcccgtctcactaacccgaaaagaggagagaaggacaaaacatgtgatgaggaggatgcctgagaggggaggggaggagggagagtgaggcaggggagaacccaaacccgagaacttttctctggggtggggcttgggattgctcttgcggtcgcactagtg
>rab13_159:258_1+mut
gcttcgatatccgcatgctaattgcctcctattcaccctgaacctggaggctagacctgagggagtcggactgagggattgcagatgggagaactgtggtggcacctcaaggggagatgaggggaataaggagaccggcgaggacgagacggaagaaaggggcagggaaaggagggggtctgttggttcggcgagggctctgcactgcaatcagcattccataccggcctcacgtctcaagccatacgtttgacaatgagccattgttaaccttaggtcactcttgcggtcgcactagtg
>rab13_159:258_2+mut
gcttcgatatccgcatgctaattgcctcctattcaccctgaacctggaggctagacctgagggagtcggactgagggattgcagatgggagaactgtggtggcacctcaaggggagatgaggggaataaggagaccggcgaggacgagacggaagaaaggggcagggaaaggagggggtcagcgttctctccacttgaccctgagtcgttctaagagcgtacaccgcatctatctgttatcggatgatccctaaattttctcgtttatagtccactctcactcttgcggtcgcactagtg
>rab13_159:258_3+mut
gcttcgatatccgcatgctaattgcctcctattcaccctgaacctggaggctagacctgagggagtcggactgagggattgcagatgggagaactgtggtggcacctcaaggggagatgaggggaataaggagaccggcgaggacgagacggaagaaaggggcagggaaaggagggggcaaggggggcctcacagcgatgatggtctcactcccgttatgacactccactgtttattccctcccatcacttgtggtatgtccgactgcgacctaggtgcactcttgcggtcgcactagtg
>rab13_160:259_1+mut
gcttcgatatccgcatgctaattgcctcctattcaccctgaacctggaggctagacctgagggagtcggactgagggattgcagatgggagaactgtggtggcacctcaaggggagatgaggggaataaggagaccggcgaggacgagacggaagaaaggggcagggaaaggagggggacctttgcttttgcgattcttactgatttctcctaccatcggataatctccttactctggactgcacgagcacttgaacgagtatgctgcccctctggcctactcttgcggtcgcactagtg
>rab13_160:259_2+mut
gcttcgatatccgcatgctaattgcctcctattcaccctgaacctggaggctagacctgagggagtcggactgagggattgcagatgggagaactgtggtggcacctcaaggggagatgaggggaataaggagaccggcgaggacgagacggaagaaaggggcagggaaaggagggggacctgggtgcacacctgtctaactcatttgaactcccagctgattctgtacgcaccatgggttgatttaggacgaggttctttaggcggtaccttacacttactcttgcggtcgcactagtg
>rab13_160:259_3+mut
gcttcgatatccgcatgctaattgcctcctattcaccctgaacctggaggctagacctgagggagtcggactgagggattgcagatgggagaactgtggtggcacctcaaggggagatgaggggaataaggagaccggcgaggacgagacggaagaaaggggcagggaaaggagggggatcctgtgtccggaccttgccccgttcacctccgggcagtctagcatgcaccctgcctgtgttgcattcgcataaccacttcaagtcttgacctgccatcaactcttgcggtcgcactagtg
>rab13_1:200_1+mut
gcttcgatatccgcatgctacagaagcagctcaggttggcgcaagcctacgagagtaccgatccaagaactgacttaggacacaggtccgatgggtaaagaaacggaagcacattctaattacattctctttattgacgattcttcgacttagcctccatctgctccgtctacaacatctccgtggttaggcgtctcccgtttttctgccttaccatacggaggaaaggaagaagaaatgaatggctcaggccttggacagtccaacattaaagtcaacactcttgcggtcgcactagtg
>rab13_1:200_2+mut
gcttcgatatccgcatgctagcgcaggtactcgggtgggaccaaacctcatcgcggggagctatagtaacaaagatacactatagaaccttgcagtaaaccatgtaattgatcatcgacttacagtggtcagagtaatatgatcaacacgcccccgggaaaatccactgtaagctaccgccctagtgttccaaatctcaaactacccccattcagatttggaggaaaggaagaagaaatgaatggctcaggccttggacagtccaacattaaagtcaacactcttgcggtcgcactagtg
>rab13_1:200_3+mut
gcttcgatatccgcatgctatcaaggaatacgggtgatgctgggattcccagtaggtgagtccgcagaacagtgaatgagttgcgacaacccgagcctaacattgtcgttctcagacaagtaaattaggaagtttttttccaatgccccacaccttttcacaacttatggtaccaccctacccgtctaatatacttgaccttgggcttattcgcacgagcgaggaaaggaagaagaaatgaatggctcaggccttggacagtccaacattaaagtcaacactcttgcggtcgcactagtg
>rab13_2:201_1+mut
gcttcgatatccgcatgctaaggtaagtagccgactgtgccgggaaagttaagcgtaatctcattaactctcactcctaaaagcccacataggaatacacaaaggtcagccccatagacgtactgcagcactaggtccattactgttagatttcagcgcaaaagacaccgctttacaataactagtgccgacgaggcaagttcagtttatccccatctctaaggaaaggaagaagaaatgaatggctcaggccttggacagtccaacattaaagtcaacactcttgcggtcgcactagtg
>cdc42_120:129_1+mut
gcttcgatatccgcatgctaaggctgggatatgggctctgattgacagggaaggatagaaaagggggagcgaggcaagtgagagaggggagaaggcggcgacggagcaaagggagggaagaggaggtgatgtaatcagagacacatacgtaacccgaaaagaggagagaaggacaaaacatgtgatgaggaggatgcctgagaggggaggggaggagggagagtgaggcaggggagaacccaaacccgagaacttttctctggggtggggcttgggattgctcttgcggtcgcactagtg
>rab13_2:201_2+mut
gcttcgatatccgcatgctaaagataggggtcaacttgctgggtcttttagctctaggttctcgaaatacggttcaacgaaacatgtcacttttatactcttgcaaatcttctcgtgaccaacaccgtttccattgacgagccgatcctaaccctgcttacagtctcttctagcccccttagtaatctagcaattggtaacgtgctggacccgccatcgtaaggaaaggaagaagaaatgaatggctcaggccttggacagtccaacattaaagtcaacactcttgcggtcgcactagtg
>rab13_2:201_3+mut
gcttcgatatccgcatgctaaagatagtactcggggtgatgctagattataccatgtacttttttgatccagaccactcgcgcatccctccgctatgttgttagagcagtaatcgcgcagctattggttcagtgaaaaaattataattctttcccgggttctttatatcctatctattcccgctgcttttaaactttaagatgagagttcttccgagtttaaggaaaggaagaagaaatgaatggctcaggccttggacagtccaacattaaagtcaacactcttgcggtcgcactagtg
>rab13_3:202_1+mut
gcttcgatatccgcatgctaatatgtataacgaatatagagttgctattaggctggacctttccaggctctctctttcggatccggtctcatctaaatactaagaagagcatcattcactccaactgggattacataatagttttcgagatagcctgtctcttctacgctttctttcccttcgttgcattgcacttcctacggactcgatttgacactggttggaaaggaagaagaaatgaatggctcaggccttggacagtccaacattaaagtcaacactcttgcggtcgcactagtg
>rab13_3:202_2+mut
gcttcgatatccgcatgctaatcagaggtagcagcataaattaggcagtatcctgtacctctagcggaactaccccagagtagccccatcatgagaattgcagtggcgctccaattgactattctgcggcagatttcttagaccaacctatatcttcgaaatatactgccttgtcatcgttgcgaccatgatactcttacatcatccgaaatccgagtcgatggaaaggaagaagaaatgaatggctcaggccttggacagtccaacattaaagtcaacactcttgcggtcgcactagtg
>rab13_3:202_3+mut
gcttcgatatccgcatgctaatcaagcttgtaaagataacttatgtattttagacttatctactcggaacgcccccagcccagatacaagacgacacacaacaggtagtcctttttcgtccttctgatgtatctgtaagactagaagttgcacctctgtacttgcctggccactctcagcaggggtgattccaccgtcagtcctcacgatagcactccggttggaaaggaagaagaaatgaatggctcaggccttggacagtccaacattaaagtcaacactcttgcggtcgcactagtg
>rab13_4:203_1+mut
gcttcgatatccgcatgctaattagggtggtagggggggtctagccctacaacacaagcgtactccaaaggactacaggcttttgcttcgatcggtcaactcatatgtggcaatctgactaactgcagtcagcgatcagatctggcctttccgtcgctcttcattctccctctaattcctcttgttcaacatccggctcgtgttttccccacgcaattgtatcgaaaggaagaagaaatgaatggctcaggccttggacagtccaacattaaagtcaacactcttgcggtcgcactagtg
>rab13_4:203_2+mut
gcttcgatatccgcatgctaattaggggtacaaacatagccgagaatttttggtggaaccaacgcaatataccccttcccaactcgttactgtgaaaatgtcgtggcgcgaatataggtcacccctccttactgtattgttatcgtccctccgtcgggttacactatggtacttaatactatgtttctcccaccgtcttatggatcgcaattggcacatgtccgaaaggaagaagaaatgaatggctcaggccttggacagtccaacattaaagtcaacactcttgcggtcgcactagtg
>rab13_4:203_3+mut
gcttcgatatccgcatgctaatttgtctagtaatcataaagcagactcactagcgaggcttaacaggtcgtaatttctccttcttgcatcttgacccaacttatagcgtctatacttacgatatggggcacgttagaatagaaggcgacaactgaccgtatctgcctcttccgtaaatctcgctttcaccccgcttgaaattgggtcttcacacgacttccgtgaaaggaagaagaaatgaatggctcaggccttggacagtccaacattaaagtcaacactcttgcggtcgcactagtg
>rab13_5:204_1+mut
gcttcgatatccgcatgctaattggtctaccagtgggtgatggaattgattactggtaagtctgactctcaatttcccccaggctacttttcggatgtagtctgggcacgttcctcgctgtaatcccgcctgctaacataccccaattgacagcactcacacttaatgtgtatttctagcttcagttcttgccagggaccatcttatgaaccccaagatgctttaaaggaagaagaaatgaatggctcaggccttggacagtccaacattaaagtcaacactcttgcggtcgcactagtg
>rab13_5:204_2+mut
gcttcgatatccgcatgctaattgtgcgacgagggagagcctggaacctagggacagatttaagcctcagacattatggactgccgcttcagcactaacattacaaatgttccctcggagcatattcgccactgaaactttccgttgacatatgtggccatattttacctcactacttgttttagccttccaacccctaaaggagttgaactgagtgaggtcccaaaggaagaagaaatgaatggctcaggccttggacagtccaacattaaagtcaacactcttgcggtcgcactagtg
>cdc42_120:129_2+mut
gcttcgatatccgcatgctaaggctgggatatgggctctgattgacagggaaggatagaaaagggggagcgaggcaagtgagagaggggagaaggcggcgacggagcaaagggagggaagaggaggtgatgtaatcagagagataccagtaacccgaaaagaggagagaaggacaaaacatgtgatgaggaggatgcctgagaggggaggggaggagggagagtgaggcaggggagaacccaaacccgagaacttttctctggggtggggcttgggattgctcttgcggtcgcactagtg
>rab13_5:204_3+mut
gcttcgatatccgcatgctaattggaaatcccaacggaatcgggaattatgctactaactccaccattagtatgccccgaagtataccagtgtgacgtaaacatggagggtcaagagcagctaagccggctgcgatcttaccccaccccactgtaccccaaaatcaaggcatccaccctcacggttctacgcaattcacctcgggattaaatggccgacgcgctaaaggaagaagaaatgaatggctcaggccttggacagtccaacattaaagtcaacactcttgcggtcgcactagtg
>rab13_6:205_1+mut
gcttcgatatccgcatgctaattgctcgtggcatgtaacacctactaccaaatagttgatatttcaatacggtgtcacagtacatcattgaggtctcttgttagagcattacctgcggacccctctagccacccggccgagaatgccttgactcagttctctatccatggcatacccaccagctgcgtttccaagggcaaaccatagcattgacaataggcgaagaaggaagaagaaatgaatggctcaggccttggacagtccaacattaaagtcaacactcttgcggtcgcactagtg
>rab13_6:205_2+mut
gcttcgatatccgcatgctaattgctgttcgcaacttaaattgacctcaatgtctgagagtcagtagcactcactaatagcttttgatcgactaacgtacatttggagcgtaattcgccgtttccgatgtctataaacgttttgtcgccatatcttcgtacaagaaccggtagtattccatgcaattaacctgtgcgcagtgtaccttccagaagagccgcccctaaggaagaagaaatgaatggctcaggccttggacagtccaacattaaagtcaacactcttgcggtcgcactagtg
>rab13_6:205_3+mut
gcttcgatatccgcatgctaattgcggggccagttatgaatgtaatatacggcttttgagcattcaaaagtgactacccgattccaatcctgttctgttctctgggcatgccacttgctcaccagcatcccgatgacttaccttattagactcgccttttcatgcaaggctaccccctgcttggattaacatgctctttgctctttcgtttcacgaccggaccttaaggaagaagaaatgaatggctcaggccttggacagtccaacattaaagtcaacactcttgcggtcgcactagtg
>rab13_7:206_1+mut
gcttcgatatccgcatgctaattgccgtggtccgggggcatgtaccagcatggttaagagaaacccttagagcgtaatacatttcataactcgtgcgcagtcacaaggtcttcctagacctacactgttatttctgaaatgtatgctccgactctggttccctttctgtcactcaaatcaatctgtgacgaagttttacgtgcacacctctgacgctttgcgctgtaggaagaagaaatgaatggctcaggccttggacagtccaacattaaagtcaacactcttgcggtcgcactagtg
>rab13_7:206_2+mut
gcttcgatatccgcatgctaattgccgggaccaactttaactatgtacataagcctggttacttccgttctactatacacaagctacacgcctagccttcttagaagacctcaactgacgattactagcctgtgtgtttagatcgctactacttagttcaacggacctgcattttcattatcgaatgcctacaaccgccaagcttcggacagcaaattccttttcgaggaagaagaaatgaatggctcaggccttggacagtccaacattaaagtcaacactcttgcggtcgcactagtg
>rab13_7:206_3+mut
gcttcgatatccgcatgctaattgccggaggaaggtatgccggtcaactaagtttgacacccagaatcacagacttacaaattcccaaaccgtagcatccatattgctgcattacatatcttatctgtgacctctgcctagatgtactcaacggtctgtctcgccacgtcaattctcagtcgcggcgtataaactctttaatgttagctacggaattctgagatggaggaagaagaaatgaatggctcaggccttggacagtccaacattaaagtcaacactcttgcggtcgcactagtg
>rab13_8:207_1+mut
gcttcgatatccgcatgctaattgcctgggggcattgagcccatcaagccactttggcccttcttgttttactgcacgagcatagccactccgtctctccccagtaattgtttcgctccgtaacgggctaagttaactgtgcatgccttgtaggtgtgaataatccttttttgaacacttctcatcgatgcaattttacgatcatctgtctgcgccgtggtttctgcggaagaagaaatgaatggctcaggccttggacagtccaacattaaagtcaacactcttgcggtcgcactagtg
>rab13_8:207_2+mut
gcttcgatatccgcatgctaattgcctaggcacagtggcaggtgatattaggccgtggttccttcgatagaatcactcaatacagctttcactgctgccaaatcgtaatccctttagattttaatcagtattctttaaactatcgcctcaacccagtgttcaactttggttataatcctatgctaccacgccaatgtaactggaccctcaatcgcttcggagtcgttggaagaagaaatgaatggctcaggccttggacagtccaacattaaagtcaacactcttgcggtcgcactagtg
>rab13_8:207_3+mut
gcttcgatatccgcatgctaattgccttaccactcgggaacctggtccaaaactttagcgactgaggattggacatatagtatcggtttgcctgctcaagaatgtaagtctcaaccgatgtaaagcgtgttctgatactactccgttccacctgtcttaactggttatgttctataactttttgttccttatcctcgttacgctccctcacgcactgaggtgacgctggaagaagaaatgaatggctcaggccttggacagtccaacattaaagtcaacactcttgcggtcgcactagtg
>cdc42_120:129_3+mut
gcttcgatatccgcatgctaaggctgggatatgggctctgattgacagggaaggatagaaaagggggagcgaggcaagtgagagaggggagaaggcggcgacggagcaaagggagggaagaggaggtgatgtaatcagacagcttggtataacccgaaaagaggagagaaggacaaaacatgtgatgaggaggatgcctgagaggggaggggaggagggagagtgaggcaggggagaacccaaacccgagaacttttctctggggtggggcttgggattgctcttgcggtcgcactagtg
>rab13_9:208_1+mut
gcttcgatatccgcatgctaattgcctcgagcgagggactgggacacgtaacgcctacagtcacactcacgaccatcgcactcttacccccggagacaaaattgagcttcactactcaccatcctggttcttctttttgtgtagtcgtgattttttggccccgccccggctatctttagatcgttgtctcgtctcgccacttttgtgtttctcaaatacccgatggctgaagaagaaatgaatggctcaggccttggacagtccaacattaaagtcaacactcttgcggtcgcactagtg
>rab13_9:208_2+mut
gcttcgatatccgcatgctaattgcctcggcaaggtttaacttacaagtttcgcggtaacaacgcctatttactcattcgaggttcctatcggactcccccaggaaaattcctctccgcgcttagtccttttagggttattactgcgtcgtctcaccgcatcgcaaaggcttgctctagtcctaatgcagcagtgttttgctgactgtccctcacatattttcactttgaagaagaaatgaatggctcaggccttggacagtccaacattaaagtcaacactcttgcggtcgcactagtg
>rab13_9:208_3+mut
gcttcgatatccgcatgctaattgcctcaatagtttttgccggaccctcagagatgtgtgactcaaacacagcttttgcgatgatgtcactcgaatatcgttgtggggcccacattgcatacctgtgcctagtgtaaagttccttcgtgaacccctcgttccggattgtttaccctattcatgtggttccatcagtcaaacgtattctcaaccccacctgcgctccttgaagaagaaatgaatggctcaggccttggacagtccaacattaaagtcaacactcttgcggtcgcactagtg
>rab13_10:209_1+mut
gcttcgatatccgcatgctaattgcctccaccaaggatgtcgtgacttacacgacgaaagctcgagtatgtcccaaacgaatcatactatccgtcagaaccctgagaagtacatgatgctatttggctcatctgggatattcccaatcgtcttccgcccccagtaaaccgacgcccttgtccctgcgcctcacatttacaacgggagtaacgcccacttttttcgttctaagaagaaatgaatggctcaggccttggacagtccaacattaaagtcaacactcttgcggtcgcactagtg
>rab13_10:209_2+mut
gcttcgatatccgcatgctaattgcctccctcgtgaggcacgagcacttaaagtcttccccttgtaaccgtcctccccagtacctatactccttgactcctcttaaatcgtctataggatacccgcggcctctcaaccaccatctacagactgtaccgtaacacaactgtcccaatttctcccggggtatcaacgccccgatggtcctactcacaagcctagtcggtttaagaagaaatgaatggctcaggccttggacagtccaacattaaagtcaacactcttgcggtcgcactagtg
>rab13_10:209_3+mut
gcttcgatatccgcatgctaattgcctccacccacattgccctgattctctcgctataacccttaagtctgccgaaatagctgtcgtccgtgtactgtcaaattgtaatgactataggtgctcattggtcttttagaagtccttgagaggaccttccccctttgttcggctccacattgccttgggcactcaaactttaactgtcctgcatccgcccccgacaagtgtaaagaagaaatgaatggctcaggccttggacagtccaacattaaagtcaacactcttgcggtcgcactagtg
>rab13_11:210_1+mut
gcttcgatatccgcatgctaattgcctccttaagctaacagttactttcaggcattgaaccttgagattcggtgacaggcattagatcctaggaatacagcaacggggtgttctcccaagtcaatcgcttcgtgaattactaccgcgcgaactctgctaatttgccagggcctcactccattctttctaccacctttatcttcgctcgcttcacaagtggagtagttactagaagaaatgaatggctcaggccttggacagtccaacattaaagtcaacactcttgcggtcgcactagtg
>rab13_11:210_2+mut
gcttcgatatccgcatgctaattgcctcctcgcgggaggtgcgtgaatcaaggtcgtacgctcctcaccttactccccactgcacaatttccgagacaacctataactctaattgttccgaataggagctttttagactcgctttcgctaaccgatgcaactgtactccccatacaatctagtgactcctaagagctccgtcctgctgcctggggtcatgtgtctcccttagaagaaatgaatggctcaggccttggacagtccaacattaaagtcaacactcttgcggtcgcactagtg
>rab13_11:210_3+mut
gcttcgatatccgcatgctaattgcctccttacggaggctgtgtcatttcagcctaaaataacgtatccgtgtgtacgccatccggcaatatctatgtaactggggcgtcaatatatcataccatcatctcctggaaaaagattatcatgcttttccttactgtttttctaccaaaaagatcgagtgactgtactgccaaaccttctgcccgccctcaggtccaggttacagaagaaatgaatggctcaggccttggacagtccaacattaaagtcaacactcttgcggtcgcactagtg
>rab13_12:211_1+mut
gcttcgatatccgcatgctaattgcctcctaacacaaaaagtgacctgcagactgagcctcactccgccggatcatctagttcagctaactctaaagttgtaagtacatttatttcccactaacttattaagcctgttacgtctttcctgtctccgttctccagctcgggatgtcccattagtattgtagaccatgtcagactactggatccgcgccatccgtcttgtatcgaagaaatgaatggctcaggccttggacagtccaacattaaagtcaacactcttgcggtcgcactagtg
>cdc42_121:130_1+mut
gcttcgatatccgcatgctaaggctgggatatgggctctgattgacagggaaggatagaaaagggggagcgaggcaagtgagagaggggagaaggcggcgacggagcaaagggagggaagaggaggtgatgtaatcagaaccatttcaagaacccgaaaagaggagagaaggacaaaacatgtgatgaggaggatgcctgagaggggaggggaggagggagagtgaggcaggggagaacccaaacccgagaacttttctctggggtggggcttgggattgctcttgcggtcgcactagtg
>rab13_12:211_2+mut
gcttcgatatccgcatgctaattgcctcctaaatgggactggtggcactcgcctgatactactttgtttggacctcctgctagtgctcagccgtcaaatgacttttaacgctatttggacatattcacgttgtttgttattccttcttggattccgctatacttccatcgttgcactaccacttgcccccctgcccccagattggtggattcgccccatgctcatttcattgaagaaatgaatggctcaggccttggacagtccaacattaaagtcaacactcttgcggtcgcactagtg
>rab13_12:211_3+mut
gcttcgatatccgcatgctaattgcctcctaggacggtctttttcaccttggtactgccgctaccgaaccggacaccccacacatgcttccggtacgacgttgctagttgacttgccgatctacgtgggtcttttactgagctctttacgcagcactcaaacggctatgtatgattcctctcgatctatgaacttgtacaaccttacttcctcacagtccctcttttcaccgaagaaatgaatggctcaggccttggacagtccaacattaaagtcaacactcttgcggtcgcactagtg
>rab13_13:212_1+mut
gcttcgatatccgcatgctaattgcctcctatcatggtcagtatcatcttgcgacatctcccaccatacgaattccctgacgtacaaacccgtgacaccctcgtgtggtcataagtcatccaatggggctccatgtactatacgtagcctcacttgctattcgttatgggtagcctctcttcgagtccctaactttgaagcctattttcccgaaacgcggcttttctaactcaagaaatgaatggctcaggccttggacagtccaacattaaagtcaacactcttgcggtcgcactagtg
>rab13_13:212_2+mut
gcttcgatatccgcatgctaattgcctcctatctcggggtgttaacctcaaatatgagagtatgagttttagctcccgagatgtcgcttcatcgacgcacaagggactcgcctcctgcctaaatccagttctttaaccgcgccgtttatgaccgtcggtaccgttctccgtagctccctcagcgtcttccccaagtttaaactgcctcacacccgttccttgccgggctggtaagaaatgaatggctcaggccttggacagtccaacattaaagtcaacactcttgcggtcgcactagtg
>rab13_13:212_3+mut
gcttcgatatccgcatgctaattgcctcctatcgtagactctgtgaactctggacgtctgctttaatatgtgatatacactgcaggactgccttgcgtccaaggataatgtccactcgcgcactctacgcttcttattatgtctgcttcgaacgcgcctaatttaaattgccgtatcctaagtggttatgctacctgaaacggtttttttatacctttctttttccccagtaaagaaatgaatggctcaggccttggacagtccaacattaaagtcaacactcttgcggtcgcactagtg
>rab13_14:213_1+mut
gcttcgatatccgcatgctaattgcctcctattgggtacagtataaccacgattgtggcttatgaatatctgtccaagcgtgcttgatttagcagtgccacatcttgtggctcagaggttactattaggtagtcatttgacactttccgtaatgtgtgaataatatctcttctctacacaatggacgtacgcatctgaactccgcatcttttaactcaccacaatcgcaggacagaaatgaatggctcaggccttggacagtccaacattaaagtcaacactcttgcggtcgcactagtg
>rab13_14:213_2+mut
gcttcgatatccgcatgctaattgcctcctattggaatgcttaactcgaagctaggtaatcaatcaatatgatccacccgaatacgtcacagcaaacctattttgacagttctccagaacataagtatgcagagagttgacactactactctgccgtcctttagctcctctagttcttctactagcctcgataccgctagagcggaccctataggtgcgccgtatgtcagttcagaaatgaatggctcaggccttggacagtccaacattaaagtcaacactcttgcggtcgcactagtg
>rab13_14:213_3+mut
gcttcgatatccgcatgctaattgcctcctattgcagggacctggtttttacgcggtccgttatcagcacggtcctacggcgtttcactcactgatctcgtcgtgacttcaaacgaggtgatcctcattcagttgatagagcctttcacgactgtggttacagctaatcgttctccctccttggtttctcaagtgggctgcgtgccgcacctacgacagttgtacctacttttagaaatgaatggctcaggccttggacagtccaacattaaagtcaacactcttgcggtcgcactagtg
>rab13_15:214_1+mut
gcttcgatatccgcatgctaattgcctcctattcgttagagtaggctcattgcctgaccgacatccaacgaaatcttccgtagatgccagctggatgttccagcaagactctcatcgcatcaccgtccttcgttatcagttcttaagcgatccccggctcttacccatcccatacctagatgcgtgccccaacagggcagtggactcgtccgaactcacgccactgtcaggcgggaaatgaatggctcaggccttggacagtccaacattaaagtcaacactcttgcggtcgcactagtg
>rab13_15:214_2+mut
gcttcgatatccgcatgctaattgcctcctattccgtacctttggattatagttcgggagcccgacttagtatgttaccctacccgattcatttatgcaaacactaaatctcccctcaccacacgcggtaacacatacgagcccatcctgacgccttcttaattcttggcctcactactaattggctacgaactgccttgaccgtagctcttacgacaccccatggtaatttcggaaatgaatggctcaggccttggacagtccaacattaaagtcaacactcttgcggtcgcactagtg
>cdc42_121:130_2+mut
gcttcgatatccgcatgctaaggctgggatatgggctctgattgacagggaaggatagaaaagggggagcgaggcaagtgagagaggggagaaggcggcgacggagcaaagggagggaagaggaggtgatgtaatcagaatggaatctagaacccgaaaagaggagagaaggacaaaacatgtgatgaggaggatgcctgagaggggaggggaggagggagagtgaggcaggggagaacccaaacccgagaacttttctctggggtggggcttgggattgctcttgcggtcgcactagtg
>rab13_15:214_3+mut
gcttcgatatccgcatgctaattgcctcctattctgtggacttaccatctacttcatcaccacgactaccaatgaatcagaatccgttattcggatattattttgacaggacattacatcaatagtgtcacttgtgatgtgttgaagtggcccgtgtccactgctaatccaccacctcgccctttccaacgactcgttagtccatatcttatccgttagtccccgggctggacggaaatgaatggctcaggccttggacagtccaacattaaagtcaacactcttgcggtcgcactagtg
>rab13_16:215_1+mut
gcttcgatatccgcatgctaattgcctcctattcagtgctttagctacaaactagtaaatcatgtcacttagactatcgatacaggccctatcagcaacactagagcgccaccatagcctaatacggccacttttttagtgaacgctatatagtacgcataagttccgctaatatccttccgtgttgttcgtgacgtatatcgtctccccaggactcatctgtttctcattcgtaaaatgaatggctcaggccttggacagtccaacattaaagtcaacactcttgcggtcgcactagtg
>rab13_16:215_2+mut
gcttcgatatccgcatgctaattgcctcctattcagtgatcggtgcattatccagggcatcttcccgactaacccactgccgcacccccccgcaataccattgtatggtgttccgccaaccttcggctccatcgtgcttctccctccttttatgcttgctactcacttcctatacttccccccagggaacctacggtcacagcagagtttatgcctctttcgatcggactgctttaaatgaatggctcaggccttggacagtccaacattaaagtcaacactcttgcggtcgcactagtg
>rab13_16:215_3+mut
gcttcgatatccgcatgctaattgcctcctattcagagcttcagaccttctacccttacgccctccactttcttccagagaagatcactgccctaaattcctggtgatgcaccccaggcgactccggcgaagctagctaagatctcttgacagcctgttattttcattcttcgttcaagactgatgcaatgtgacccaccatcgcttgcatgggccgctgtgatccgatctacccaaatgaatggctcaggccttggacagtccaacattaaagtcaacactcttgcggtcgcactagtg
>rab13_17:216_1+mut
gcttcgatatccgcatgctaattgcctcctattcactacttggtccccatgggacttcagtccttgtctcggtgacccaatggacatcctccgaaactccaaggaagtttactatatatcccacctaccccccgaaaaaaccccgatctatttgagtgaacctttccctgatcttccctcttgttggatgaaccttgaacccggtccgaatggcattcgtcgacccttcctctgataatgaatggctcaggccttggacagtccaacattaaagtcaacactcttgcggtcgcactagtg
>rab13_17:216_2+mut
gcttcgatatccgcatgctaattgcctcctattcactgccgctggactcatgtccgtgtgatcgtgtttcacaccaagagtgctgctaagtgttacacccacagagagcttatttaccaccctacgagccttcctttcaagtccactatatattagctacctacccacgtacgtaaacgacgcatgctcgacaattcccctgtgccttttatgcgttttgatcacgttaggatctgaatgaatggctcaggccttggacagtccaacattaaagtcaacactcttgcggtcgcactagtg
>rab13_17:216_3+mut
gcttcgatatccgcatgctaattgcctcctattcacggcatggggtcgccacttcgagcgttcgacaatgtgttaactggattttcaatgcttagaatccacattgcacttattgttgtgctattgatcttctcgtcctcgctctcgtcttccgtcgtaattgctatcgttagtcactgacctatctctgcagctttacgcgtagattcacggagcgttcagctttccatcagcccaatgaatggctcaggccttggacagtccaacattaaagtcaacactcttgcggtcgcactagtg
>rab13_18:217_1+mut
gcttcgatatccgcatgctaattgcctcctattcaccagattggatctacacgcgaagtccttcaggctttgtgatatcatgtttccatgtggtacccaaaagtatattcaaaactgacgcactttgctttgttaacagacctcgatacattcgagtcatatgtaaagggactccttccaccctgggtctgcactttaaatgtatatgttcgacgcgatgatccggctattccgcccatgaatggctcaggccttggacagtccaacattaaagtcaacactcttgcggtcgcactagtg
>rab13_18:217_2+mut
gcttcgatatccgcatgctaattgcctcctattcaccgatcgtaattgctggtcttggttacacccacagtgatcacgaccttccacaactttaacgccgcctgggcatgaaacgagcttcctccgccctagatatattctcccgcgatgtttcacggcaacttaatttgaagacattgtagttagccccgagccctttgctcgcactttccgactgtcgtgacgctcttcctgctcatgaatggctcaggccttggacagtccaacattaaagtcaacactcttgcggtcgcactagtg
>rab13_18:217_3+mut
gcttcgatatccgcatgctaattgcctcctattcaccacatgggattgtaaccacgggaccacttcattgactctatcccaatacgtcatcggtccatagccgtgtggtgcattcttaagcacattggtccctgagacattctgatccggtacgccccctatagactccttagatcccgcctttgccatcatcagtgccaatgatctgctccgactcatcccatgcccatgtcttggatgaatggctcaggccttggacagtccaacattaaagtcaacactcttgcggtcgcactagtg
>cdc42_121:130_3+mut
gcttcgatatccgcatgctaaggctgggatatgggctctgattgacagggaaggatagaaaagggggagcgaggcaagtgagagaggggagaaggcggcgacggagcaaagggagggaagaggaggtgatgtaatcagaatggctccttaaacccgaaaagaggagagaaggacaaaacatgtgatgaggaggatgcctgagaggggaggggaggagggagagtgaggcaggggagaacccaaacccgagaacttttctctggggtggggcttgggattgctcttgcggtcgcactagtg
>rab13_19:218_1+mut
gcttcgatatccgcatgctaattgcctcctattcacccctcgagaaacttaagccttcagttctaatccttatgctctagcggctataagtcgagccatccattgtgtggaaaagacgctttctcgcggttcaggtccgtgactgagattcctgttgctctcggacttgttagccactgtccgttggaccaacttttacatccatcgtatctgactttctagtctccatcttctctgctgaatggctcaggccttggacagtccaacattaaagtcaacactcttgcggtcgcactagtg
>rab13_19:218_2+mut
gcttcgatatccgcatgctaattgcctcctattcacccatgtgggattccagtctaacacttttactaccgctgccagcaaatacacttctgtaccgcaaacggagctcttaatctgccgcaacggatttacccggactttaccgagacacccccggtcacatttttgccacctctatccttgatttcagaccactgtactggtcacgaaatagctttgcttcacgttcggtgtacgttgaatggctcaggccttggacagtccaacattaaagtcaacactcttgcggtcgcactagtg
>rab13_19:218_3+mut
gcttcgatatccgcatgctaattgcctcctattcacccaaccagaaccacgagtgaggtgaccccctcacaattcctcagtacacgacttccttgactaaactggacttttttagataccaaatcgcggcttctgtacgccatgaactgaacggagcctttttcattgttccgcacaagcacttttcaagacgctggacgccctgcctcaagaagatttcactccgctacgctcacgctgaatggctcaggccttggacagtccaacattaaagtcaacactcttgcggtcgcactagtg
>rab13_20:219_1+mut
gcttcgatatccgcatgctaattgcctcctattcacccttgtaaccttaagggtcaggaccacgactcaggcattaagagattacatactcttggccctgattttacggttacttttgtcacccggacgcatacggtcgctcactagcgatcttccccaaacgttcagttactacctccaagtaaggctcgtatgttaaccccatttgcaacaccattctttaatgctagttggtttgggaatggctcaggccttggacagtccaacattaaagtcaacactcttgcggtcgcactagtg
>rab13_20:219_2+mut
gcttcgatatccgcatgctaattgcctcctattcaccctcgcaaatattctggattgcactttctatccttcatacagaatgtccgtatcactgcagacaactcagaggctctacagatcttaagggcctcctgggcaaagctcgtttgttcccatccactttcacatccacttaatctcagttactccggagctggtcacgttgaccctcccagctcggcgtcgcgaacctctatggcgaatggctcaggccttggacagtccaacattaaagtcaacactcttgcggtcgcactagtg
>rab13_20:219_3+mut
gcttcgatatccgcatgctaattgcctcctattcacccttctaagcacactcctctagattctttagtacaccgccccaatgtcggtcacttcgatgtcgctaggtgaccaaccgccgcgctccgccgtttcttatcttagcagatctctttcttgctcaaaacaatcctatctaactctcgcagcgaacaacatggttgattgtcggttcccgaacctgatctcgcaatctcctttcagaatggctcaggccttggacagtccaacattaaagtcaacactcttgcggtcgcactagtg
>rab13_21:220_1+mut
gcttcgatatccgcatgctaattgcctcctattcaccctgttaaaatcttgggtgggcattactagtaacactttactcgagctgcatctactgaaaatgattggtagttctatttgcatcctacccgctacactattatgcctgctttgatggcgggtatttgacatccacgcttatgaaggtgggtcccagtgggcagtggatttccatccggcccctccaatgtaccccgttcgtctaatggctcaggccttggacagtccaacattaaagtcaacactcttgcggtcgcactagtg
>rab13_21:220_2+mut
gcttcgatatccgcatgctaattgcctcctattcaccctgtttagcatcaaagcgagaagaaagcagtatgcctaccgccctcttacacgatctacctcgaatggtgatgaccctaggagtccttgaggatgatatttaataacatgacaaacgacgcctcattttttttactctttataactgaggcttgtcagcgcacttcgtccgactccccactgttgcctgcccctacgcgtcctaatggctcaggccttggacagtccaacattaaagtcaacactcttgcggtcgcactagtg
>rab13_21:220_3+mut
gcttcgatatccgcatgctaattgcctcctattcaccctgtggtgatgactccaggtcagaaatcgtacgggctctagacagcacctctcttcggtaatgtcgggtcggtaacacacatctaaaccagctcgtgaatcgcgacctcgtcacttctgtgaatattttcgtgacgttttatccccgtcccccctaccttacgttggctcttaataaaattctctcctggtacgcgcagtcctaatggctcaggccttggacagtccaacattaaagtcaacactcttgcggtcgcactagtg
>rab13_22:221_1+mut
gcttcgatatccgcatgctaattgcctcctattcaccctgagtacccttatatcgtgccctcaccatattggcgtaccgcagtctcatcttcttaaaacgcatgaacagtctacctgcacaaactgattatgataacatttatcgttatgtatttcttactcatatcttgtccatattgacgtggtccttgcctggccaactcggcgcacatcgattttcttaagctctcctgtaggggtgatggctcaggccttggacagtccaacattaaagtcaacactcttgcggtcgcactagtg
>cdc42_122:131_1+mut
gcttcgatatccgcatgctaaggctgggatatgggctctgattgacagggaaggatagaaaagggggagcgaggcaagtgagagaggggagaaggcggcgacggagcaaagggagggaagaggaggtgatgtaatcagaagtgtccgcagcacccgaaaagaggagagaaggacaaaacatgtgatgaggaggatgcctgagaggggaggggaggagggagagtgaggcaggggagaacccaaacccgagaacttttctctggggtggggcttgggattgctcttgcggtcgcactagtg
>rab13_22:221_2+mut
gcttcgatatccgcatgctaattgcctcctattcaccctgatggcattccggcagtaactccaccattacgcataaacaacgctgcactgatctgcgccgatggtagttcacttttgattcactcgggttccacgtattcgaatgactttaagcctgccttaatcctgtgaattatcttaaccaacccctcacacccacgcccatacctctcacctcagtctaattctcctactagtgatgatggctcaggccttggacagtccaacattaaagtcaacactcttgcggtcgcactagtg
>rab13_22:221_3+mut
gcttcgatatccgcatgctaattgcctcctattcaccctgacgaatagacgcgtttaacctatccagaacggccttacagcgtagccctcaccacacatgcttcgagtgtccatcatctcacttcgcgcattagttataacaccgagagttccccccctacttctcatttaattcaaatttggtgctatcatccgctatgttttcaccctctgcctgatgctacgttctcccttcccccacatggctcaggccttggacagtccaacattaaagtcaacactcttgcggtcgcactagtg
>rab13_23:222_1+mut
gcttcgatatccgcatgctaattgcctcctattcaccctgaaaggttgcttagctaagctttactcttcgggatattcaacgctggaaagccttccgacacattagctccactacctcaccctcctgcgattccgaatgtttatacgtcgttctattcttatgctcccggaagatcaacctgcggtgcatatccgtcacctggttatgccagcacacctttgaatttaatttctcgtcgtcctggctcaggccttggacagtccaacattaaagtcaacactcttgcggtcgcactagtg
>rab13_23:222_2+mut
gcttcgatatccgcatgctaattgcctcctattcaccctgaattaaagttgcgtggggttcttttgtcagggttctacagtgcccgctacacgaaacacaatttttcgcttcaccttcagatatttggtccttgtactgtgaccgatagtaagtctcttatttgatatgtcccctaaagatcttggcattgcctggccaattgagatgcccggaatcctgctttctgctcgtgcatgtatggtggctcaggccttggacagtccaacattaaagtcaacactcttgcggtcgcactagtg
>rab13_23:222_3+mut
gcttcgatatccgcatgctaattgcctcctattcaccctgaatagactttgagagttatcattcaaattcagttatctaacttcggcatgttctataaagacgcgggacgctaatctcctactcttatgtttcttttttccattttctttaatctctttaatagtccctgtcgctctaccagcgtcgtttatgtcgtaccctcgtatgtccgacgtcagcagtcctcttcctggaggggtcttggctcaggccttggacagtccaacattaaagtcaacactcttgcggtcgcactagtg
>rab13_24:223_1+mut
gcttcgatatccgcatgctaattgcctcctattcaccctgaacactctaagactcaagccttcttcaattaacgctatggcaccccaatgttcagaactcttgtatcagcactttccgttacaaccaccacgccttatttttccgctaggtacttggcttttacatattgcttctatactaggagggctcgcgctgcttaccttccggatcggggatcctctttgctttctctgtgccacggcggctcaggccttggacagtccaacattaaagtcaacactcttgcggtcgcactagtg
>rab13_24:223_2+mut
gcttcgatatccgcatgctaattgcctcctattcaccctgaacggcatcttgctttaatttccgtggttttactacctgaatcttccatgactaacgcacattcgtagggcctagccactaacactatgtcgttgaccgccaacaagtggtctttctgtacagtactccgtctcaacctaactagcttccgtcccgtttcctggtctttaacagccgcgtcgctttcctgtacgtgggactgcggctcaggccttggacagtccaacattaaagtcaacactcttgcggtcgcactagtg
>rab13_24:223_3+mut
gcttcgatatccgcatgctaattgcctcctattcaccctgaacggaataaacgcttgccttcagacattctgtgtatcacttgacgaatgtgtagtgtcgaaggtgatcccacagctgcttaaacgctccccagagaatttaacactcgtaactccgttataataactggaaccttcctctcctggcattgcgcgtcccgatctgtcgccttgcattcggtgatgttctgcttgatggctctgggctcaggccttggacagtccaacattaaagtcaacactcttgcggtcgcactagtg
>rab13_25:224_1+mut
gcttcgatatccgcatgctaattgcctcctattcaccctgaaccattccatatatagattattttctcatagtttatcaatatagcaatcagggccgttattgctgcttgtcttgcgccgcaccctcttcacacaatcgttctggttagattgcatggtccaagccagcgtataactctaccgtgcctacaaccgtctccagcgcttctaaccagtcctttgaacctcactttttcgcgcggacgctcaggccttggacagtccaacattaaagtcaacactcttgcggtcgcactagtg
>rab13_25:224_2+mut
gcttcgatatccgcatgctaattgcctcctattcaccctgaaccgatgtctacattactcctcgcaattgactcaaataatagacaaacgaccagtgatgactcgagagtcacacctaagtaaacggttttgatttatgtcctgatttctctcgttctttacacacttttaacttaatgaagcaatccctgcgcgcttcgcctgcttgatatcccagtctcgtaggcattgcggagggacttctgctcaggccttggacagtccaacattaaagtcaacactcttgcggtcgcactagtg
>cdc42_122:131_2+mut
gcttcgatatccgcatgctaaggctgggatatgggctctgattgacagggaaggatagaaaagggggagcgaggcaagtgagagaggggagaaggcggcgacggagcaaagggagggaagaggaggtgatgtaatcagaagcgcccgcacgacccgaaaagaggagagaaggacaaaacatgtgatgaggaggatgcctgagaggggaggggaggagggagagtgaggcaggggagaacccaaacccgagaacttttctctggggtggggcttgggattgctcttgcggtcgcactagtg
>rab13_25:224_3+mut
gcttcgatatccgcatgctaattgcctcctattcaccctgaacccatctcgcgaggtcctacccccatctggtgctacaatgtctcatactctaacccaacaggagggtctaccgttattttaccgccccagagtttctagctcaagatttatcctcgaattgccacgttccgctaacgtagggattaagatccggtcaattgtcagtaactaccaccgcataagcttatttcgttctaactgcgctcaggccttggacagtccaacattaaagtcaacactcttgcggtcgcactagtg
>rab13_26:225_1+mut
gcttcgatatccgcatgctaattgcctcctattcaccctgaaccttatcttcctcgtgccccctacatacgaatactcgactgcggtcccattactgaaatcttgagacttatagcggtctttctgatgaagagtatcacgccgaccacaaactcttgaacttgaccggtatttactacctcctttgtagcagttcccaccgtggatgctataaaatctgttaacctttgcctgacttgtcccatctcaggccttggacagtccaacattaaagtcaacactcttgcggtcgcactagtg
>rab13_26:225_2+mut
gcttcgatatccgcatgctaattgcctcctattcaccctgaacctcctcaaacacgtcatttcttggactggctctacccatccgcactgtgcaccacaacaataacgtttaattctgttcctacgatctacattaaaaagatctccccacatgacggcatcgctccgccaactacttgtcgtaattaagcaacccgttctctggtcccctcacaatctttcatgcctcggtccacgtcagtcacctcaggccttggacagtccaacattaaagtcaacactcttgcggtcgcactagtg
>rab13_26:225_3+mut
gcttcgatatccgcatgctaattgcctcctattcaccctgaacctctgcctcgacgtacgccagacaaagtgatacacaacgtacaaatttgttcagatgttgtgtctctcctcttccatacacgggtgctccggtcagcttacttcctaaacgttcgaaccttttagctactctcatcctgtaaccttgatcatgcatgcgctctctaaacgagactcgtcactgcaatgtcgttcgatcgcccctcaggccttggacagtccaacattaaagtcaacactcttgcggtcgcactagtg
>rab13_27:226_1+mut
gcttcgatatccgcatgctaattgcctcctattcaccctgaacctgataatgctcaaccgtctgtagtagtgcgcacgggtacttctctcacgactacaaaaattaatgtctatgctgacacacgcgctaagatgtcctataattatcttccttctcgccttggctatggctgaccctcaatttaggaagaagacgctcatgtggttttaatgggccaggataattttctgccgcgtcccccgacttcaggccttggacagtccaacattaaagtcaacactcttgcggtcgcactagtg
>rab13_27:226_2+mut
gcttcgatatccgcatgctaattgcctcctattcaccctgaacctgagactcgagaagcgcacgcgaatcaacccccgcacacctaaaatcggtatattgctacgtggggcacttagatcttatccgttaatctgtttgcgcccttgtggccgtttgtaaatagccatgctagatttttccgggattcacctgtctctcgattggttgaaccccctgatgactcgcttatgcggatctgtgtgtcgtcaggccttggacagtccaacattaaagtcaacactcttgcggtcgcactagtg
>rab13_27:226_3+mut
gcttcgatatccgcatgctaattgcctcctattcaccctgaacctgcgatgcgctggatgctatccgactgcactcatacattctccacgatcagagctatattgtcagcctcttagaagtttagtatttccaggatcaagccgtagtgatacccctctaacatactgtcttcccatagaaccggcttagaccttgttactcgggcccaacgccgatcccacaatcgaaccagttgttaattcaattcaggccttggacagtccaacattaaagtcaacactcttgcggtcgcactagtg
>rab13_28:227_1+mut
gcttcgatatccgcatgctaattgcctcctattcaccctgaacctggttaactcgggatcatctacgttcgactcactggtgccccatttacgtctgaccacaggagtggtctagagctctattttgtctaccgttctgactagtagttattcgacgcctttagcacctgttgtaatacccttgtccctgctatttcacgagggttccacacgaatctctcgccttgcccttgtccttgtctactaacaggccttggacagtccaacattaaagtcaacactcttgcggtcgcactagtg
>rab13_28:227_2+mut
gcttcgatatccgcatgctaattgcctcctattcaccctgaacctggcttggctttagtgtcatcgatagtcatcaaccactcccgtaagtgctatactcttacaacagccacttagatcccattccggctgctgaccgacatttacttgtattcgttatcagctacgggcatctatatcacctttcacggtgattttaacttgcttgaactcaccgtttacattggcatttttcgtcgtttgtagacaggccttggacagtccaacattaaagtcaacactcttgcggtcgcactagtg
>rab13_28:227_3+mut
gcttcgatatccgcatgctaattgcctcctattcaccctgaacctggtccagcttataagcaccaaacacgcattaatacatctcacatcagcgaaccccaaggtactggatatctggaccatccgagtatcttgataatgctcacctctacttactttacagtctcttcacgaccaactcgtattgcctatatcgctaattctcactatcggcatgtggttctgtcaattcttctcgccctacatgcaggccttggacagtccaacattaaagtcaacactcttgcggtcgcactagtg
>cdc42_38:42_2+mut
gcttcgatatccgcatgctaaggctgggatatgggctctgattgacagggaaggatacgtttgggggagcgaggcaagtgagagaggggagaaggcggcgacggagcaaagggagggaagaggaggtgatgtaatcagaagatggatgctaacccgaaaagaggagagaaggacaaaacatgtgatgaggaggatgcctgagaggggaggggaggagggagagtgaggcaggggagaacccaaacccgagaacttttctctggggtggggcttgggattgctcttgcggtcgcactagtg
>cdc42_122:131_3+mut
gcttcgatatccgcatgctaaggctgggatatgggctctgattgacagggaaggatagaaaagggggagcgaggcaagtgagagaggggagaaggcggcgacggagcaaagggagggaagaggaggtgatgtaatcagaagcgcccccagcacccgaaaagaggagagaaggacaaaacatgtgatgaggaggatgcctgagaggggaggggaggagggagagtgaggcaggggagaacccaaacccgagaacttttctctggggtggggcttgggattgctcttgcggtcgcactagtg
>rab13_29:228_1+mut
gcttcgatatccgcatgctaattgcctcctattcaccctgaacctggatcgactctggataattccgacttactcactaaaggatcccacccctccacccctgtgtgtcgcacttatgtcatatgtcttttccttacaaatatggctagacatcttcgtccaattcagtcaacaatacccatgaattcttaagattgcactccttatgtaagacctcatgccctgtccccgacgtgggccttctatgtaggccttggacagtccaacattaaagtcaacactcttgcggtcgcactagtg
>rab13_29:228_2+mut
gcttcgatatccgcatgctaattgcctcctattcaccctgaacctggacatccacgtcttctcgcggcattctgatataccagctcctccctcagagccgtttgtactttctccgacctgccaagggtttccctttcagctttgacgcttttggtgttccttgcttaggcatgatcctgacttggctcaggagtgtctccagggtatgcccggccacccgagccgttcatcaggcccgcccccaatataggccttggacagtccaacattaaagtcaacactcttgcggtcgcactagtg
>rab13_29:228_3+mut
gcttcgatatccgcatgctaattgcctcctattcaccctgaacctggaacacctcgactccaataattagagagtaacgcattctcctttcgttctcaagtaattagttcaccacagccctattgtctcatcctgtccaagcacgctccattggacctccttggcctccctagctctagtctgggtctccatcagtcttcagttctcgtcctcgatcatgatctttgcctgtggtgtgccctaataaaaggccttggacagtccaacattaaagtcaacactcttgcggtcgcactagtg
>rab13_30:229_1+mut
gcttcgatatccgcatgctaattgcctcctattcaccctgaacctggagctgtataaccttctttgaaacaactactcagtgtatgccagatggaaatccatggatgtccctttcatccgccacgtcccacgagagctactatcgatagaaatgttcgtcactgcctgtcacccacaaccatcgtgtcataactctgcagaggtcaccctacgaacttgtccatgtgtattccgcgtgcttcaccgaacggccttggacagtccaacattaaagtcaacactcttgcggtcgcactagtg
>rab13_30:229_2+mut
gcttcgatatccgcatgctaattgcctcctattcaccctgaacctggagtgcgcgtgcactctgacttacacatataggacactggtaacttggacctcgtttcatatcgcatcgatgctaaacgcgtttaccgagacgccaattatttgctggctgcattcgctatgtctatctatattaccgagttccccctctttcgtgctgagtccagacgtctctccttgcgcttgtctcgtcgctcgaaggacggccttggacagtccaacattaaagtcaacactcttgcggtcgcactagtg
>rab13_30:229_3+mut
gcttcgatatccgcatgctaattgcctcctattcaccctgaacctggagagaccgaagcttcctaggttggcagattgccagtctcaccttcgggtctacatttaaaggttctttctgatatcccggtctatattgctaagaaggtgacacacgaccttcctacctcgtcccttatcacccttagggactgagcgcccagccttctttctttgcgttacgccttgggttggagccgggccccacagagtggccttggacagtccaacattaaagtcaacactcttgcggtcgcactagtg
>rab13_31:230_1+mut
gcttcgatatccgcatgctaattgcctcctattcaccctgaacctggaggtacccgaaccactctcacaggattcttggccgccggattccgtacccctacattgtgaccttccttgctgctcccgatcacgcgtaaaaattcggtctcactcgtgggtactatcaccttctgcacatctatttatgtacgaacccgaagtgtgttttttatcccagttgccttctgccttatcccccgcgtctatctcagccttggacagtccaacattaaagtcaacactcttgcggtcgcactagtg
>rab13_31:230_2+mut
gcttcgatatccgcatgctaattgcctcctattcaccctgaacctggaggtgcacgagtcctccaagaatacacattgggaacttgaacgattactgacgtctctgatcgcctactgactacacgcgggcctcctgctgatatctttcggcccgatcgttcatctctgttaaccctcttttgggtctccgccaattcttgcctagcgtaatcagcacttgcgcttgtccccccgctgtgctcgctaattagccttggacagtccaacattaaagtcaacactcttgcggtcgcactagtg
>rab13_31:230_3+mut
gcttcgatatccgcatgctaattgcctcctattcaccctgaacctggaggggtcctgccgctctccgcctgacctttccgcttttgcatcccttgaattcctttgtcgctctctgccgagattatcgctactcgaaatttcccctactcgtactatccattcttttagtttttcttccgctccttcgcccgcgagcgcacctctcattccttacctttcgttctctcttctactattgcactgtctgacagccttggacagtccaacattaaagtcaacactcttgcggtcgcactagtg
>rab13_32:231_1+mut
gcttcgatatccgcatgctaattgcctcctattcaccctgaacctggaggcatcctggattctttgattgagtgtactgacatttcctcgagggccaaccctggaggattctaagaggtccttcttgctaccctagtagaccccgtttcatttgcgtcaaatattcctctcctcattctcaccgggcctccaactggatcttcggccgaccgaacacctgtgaccggatggctgtcgtgactatagcatcaccttggacagtccaacattaaagtcaacactcttgcggtcgcactagtg
>cdc42_123:132_1+mut
gcttcgatatccgcatgctaaggctgggatatgggctctgattgacagggaaggatagaaaagggggagcgaggcaagtgagagaggggagaaggcggcgacggagcaaagggagggaagaggaggtgatgtaatcagaagaacaggcactccccgaaaagaggagagaaggacaaaacatgtgatgaggaggatgcctgagaggggaggggaggagggagagtgaggcaggggagaacccaaacccgagaacttttctctggggtggggcttgggattgctcttgcggtcgcactagtg
>rab13_32:231_2+mut
gcttcgatatccgcatgctaattgcctcctattcaccctgaacctggaggccgccgtcactccgactatgagactctgccatctcgctacctcaaacacgattctaatctcttaccggtgtctcccactatcattaaagctattgccatattgcctggcccagctatcgtacttcctcgatttattgtagaaattgctcctgtggctcatccgaccctcgacaccggccttactcgtcattgctaggggacccttggacagtccaacattaaagtcaacactcttgcggtcgcactagtg
>rab13_32:231_3+mut
gcttcgatatccgcatgctaattgcctcctattcaccctgaacctggaggccgccaaatgtatcccgatctacccatcccttctcaccaccccgccgacgcaattaatggcaattagaagttccctgggacgcttgcagcgcagaattctcactcttttttaagtacgccccccttaattctttgctcctgtcctcccccattattttttataagctatgcttaggtaacgtgcaccggccgcacggtcacccttggacagtccaacattaaagtcaacactcttgcggtcgcactagtg
>rab13_33:232_1+mut
gcttcgatatccgcatgctaattgcctcctattcaccctgaacctggaggctttcgtccgtacgaaactttcattaagccctcatacttctggggcgttcacgcaacgtttttcgctatgctccggacctccagggataccactgtgcgatcgttccttatctcttttgtcacttttatcatcgtgcaaggaaccggctcattttcgtaccggccactttccattgtaaggtcgcgtcgtttgacgcgtctacttggacagtccaacattaaagtcaacactcttgcggtcgcactagtg
>rab13_33:232_2+mut
gcttcgatatccgcatgctaattgcctcctattcaccctgaacctggaggctttcgactgccagccgatttcagtttgcgaagagccacctgtgctcttctagtttaatgctcttccacgcccagtgtttatagaatagattagtcgtgttacctctctcttgtccctttcagcatcatcatcaactcagcaacctgtagtgtggcggaatgacgttatgagaacctaccctccagccccgcatatattaatcttggacagtccaacattaaagtcaacactcttgcggtcgcactagtg
>rab13_33:232_3+mut
gcttcgatatccgcatgctaattgcctcctattcaccctgaacctggaggctcatttcattcctccgtctggcgaaacagcatatacacgagggatgatcattgttgacccaatgcgaactttacggtgtttacaaacgttattaatttgaattaccgatcttccaaccctacatacctcagttaccccggtcagtcccattgtcagtccctaagcccgccgatgtctagtactaccgctcggatacagaagcttggacagtccaacattaaagtcaacactcttgcggtcgcactagtg
>rab13_34:233_1+mut
gcttcgatatccgcatgctaattgcctcctattcaccctgaacctggaggctactgtgagtcagtaaacgtactattgcccttctattatttggaagtcgatgtgtgaggacccgttatgataattaggttgccggctatgtactctttaaatttccccaacattctggtattataattatgctatttttacgagcctaccctgtcttttataggataccttcaccgtactatttgtgaaggccaaatttatattggacagtccaacattaaagtcaacactcttgcggtcgcactagtg
>rab13_34:233_2+mut
gcttcgatatccgcatgctaattgcctcctattcaccctgaacctggaggctaccatcataccgtggctcactgccatgaatgccgaacccctggcgatgtcttagaattttcacagaataactttaccattcgaaactagacctagatgacgtacgcaaaaagcccgggttgccaatcaccttagttatcaaattgtcgtgcaccggtatcaagcgatcagcttggattgagtcttcaatcgatacatttatttggacagtccaacattaaagtcaacactcttgcggtcgcactagtg
>rab13_34:233_3+mut
gcttcgatatccgcatgctaattgcctcctattcaccctgaacctggaggctaatgtgtcttccacgaaggcagacctaatactgatacgccgaaaatagctttagcttgcttatcggacactatgcgtctttgtttcattacctcctttaagctcgttaatactaagggaagccacagactctaccccggacagccctgttgacaggtttgcagagctgtgtagggttcgattcctcgccgatcaagtatttttggacagtccaacattaaagtcaacactcttgcggtcgcactagtg
>rab13_35:234_1+mut
gcttcgatatccgcatgctaattgcctcctattcaccctgaacctggaggctagtggatctcccacacacgacgcactcatactgactaccgtgataccatatcatcttgactagccatcataactgcgttcttaattgagttctcgatttaggagggaaaagctaccttctcataaccatgctttctccgtatgttttgcccatactaactgggcttgccgtcgtgcaggttgcttcgcctgtatcgtatgtatggacagtccaacattaaagtcaacactcttgcggtcgcactagtg
>rab13_35:234_2+mut
gcttcgatatccgcatgctaattgcctcctattcaccctgaacctggaggctagcttgttccaccctaccggccaaatgcttctgacctgaggtgacaagcctcataattaacttacatgtactcccccccgaggaattagatcaagttgtatctggccaaagtacaccctattctttgaatcgatgtccatgaggttaatttattttacatacgttacgagcactccctgagcctctgccggattgttactggtggacagtccaacattaaagtcaacactcttgcggtcgcactagtg
>cdc42_123:132_2+mut
gcttcgatatccgcatgctaaggctgggatatgggctctgattgacagggaaggatagaaaagggggagcgaggcaagtgagagaggggagaaggcggcgacggagcaaagggagggaagaggaggtgatgtaatcagaagagtacaatattcccgaaaagaggagagaaggacaaaacatgtgatgaggaggatgcctgagaggggaggggaggagggagagtgaggcaggggagaacccaaacccgagaacttttctctggggtggggcttgggattgctcttgcggtcgcactagtg
>rab13_35:234_3+mut
gcttcgatatccgcatgctaattgcctcctattcaccctgaacctggaggctagtatcacttatcaaattagtcttacccttgccctcctaccggtgtagttggtacttcacaactccttcatatccgcaccccgaccacgaccttttgacactacggaaaattacatctccctactacactctgctctcaaacccttaaccgagattatagaaccgccctcccgcctactaccagccgactcccactcttgtctggacagtccaacattaaagtcaacactcttgcggtcgcactagtg
>rab13_36:235_1+mut
gcttcgatatccgcatgctaattgcctcctattcaccctgaacctggaggctagatgccgccagaaacctaaccataccactgacgtcctatttgtacccttagtgatccaattgttaacccctgtagcactctgacctagtcggcgacgtttgccttactaggaccgtcaatcaacagaaggaagccagctctcgtataatgtgcgtatcgaccacaggattcctgcatctgcttgtcccccaagatttcgaagggacagtccaacattaaagtcaacactcttgcggtcgcactagtg
>rab13_36:235_2+mut
gcttcgatatccgcatgctaattgcctcctattcaccctgaacctggaggctagaggcagcctcaagcatgctctcccgaaggcccactgaccagtataactgggggacgctctgttgtgcaactcgcttcgtgtttctttcatatcaggttttctttcatcacattgcgttcacccagacggttctcagccgccccacattcggcgtttataggagatcacattgctcggatgacttaattacatgaccttaaaggacagtccaacattaaagtcaacactcttgcggtcgcactagtg
>rab13_36:235_3+mut
gcttcgatatccgcatgctaattgcctcctattcaccctgaacctggaggctagatgacccacgcctcctactcctctgacgccccttacaggtaccctgctgctagtgccaacgaggtctatactggtaagcgttctaactcctacattctttcttcatcaggaatctgtatttaattctggtgtcttcacccccgtactttgtaggccataaaacctctcccctctagcccgtttcccggctaaatttagtagggacagtccaacattaaagtcaacactcttgcggtcgcactagtg
>rab13_37:236_1+mut
gcttcgatatccgcatgctaattgcctcctattcaccctgaacctggaggctagacaaagtatctaaacctcctatcgaaatgctcatatattgatgtaaacatatgattatacgagcactctcggagtcccagggactacacggagttatatgagccacacttatcgggcttttctacaagcgtgcccgcaaatcgctcccggcctcccctcacccccgtcctgcccacctccaggccccgataacatcaaaggagacagtccaacattaaagtcaacactcttgcggtcgcactagtg
>rab13_37:236_2+mut
gcttcgatatccgcatgctaattgcctcctattcaccctgaacctggaggctagacgcttcactagttccggatattgcctggcgcatccccctgtgtcaccattgaagcactccctatgaaaattcctctgccatttgcctccgtctcacagttgttaacaaccttgcctacaacatcacgtgtgtctcgccagcgccgattaccggcccgacgcttctctctggtctgctggtcgcctccccttaggcagaaacgacagtccaacattaaagtcaacactcttgcggtcgcactagtg
>rab13_37:236_3+mut
gcttcgatatccgcatgctaattgcctcctattcaccctgaacctggaggctagacactgtttgaatcagaatttttcaattcttccctgtccaacactataggagcaccccttttcgaccccattaccaagagtactgtcatcatgattccccttggtaacttcctgccaccctaaccattctacgaacatcctttcacacgggttcaattgagcctccccctgcttaccattttgcgtgggcttagcttatcgagacagtccaacattaaagtcaacactcttgcggtcgcactagtg
>rab13_38:237_1+mut
gcttcgatatccgcatgctaattgcctcctattcaccctgaacctggaggctagacccctacccagtaccagatcaaccgatctggccatattgacgctaacagtgcgtgtaaactcgttatatgtacttatcttatattcctcgttcgaccgcatggaataggtttgcgcagtcaacctcgcgtggacggtccttcatactgtcattacatacgcttcttgcccgtcttttcgtcgggcttacatcgtccaaacatacagtccaacattaaagtcaacactcttgcggtcgcactagtg
>rab13_38:237_2+mut
gcttcgatatccgcatgctaattgcctcctattcaccctgaacctggaggctagaccatgtcagtattagtgcgtattagcatttgcctctgcggtgatccattggagggtcactcgcttctaaccgtgaagacgactgctccttcgtgtacgtcttgcatatgctatcgatcatttctttccattgacgaccacgtacaacttgatttaatccgtcttgttacgggtaccctgagccgttggctagtgctgagcctacagtccaacattaaagtcaacactcttgcggtcgcactagtg
>rab13_38:237_3+mut
gcttcgatatccgcatgctaattgcctcctattcaccctgaacctggaggctagaccgttcttgtgacctaaaccttgcgagccggtaatccgaccaaactatgaagagtattctcgctgtccttcatgtagcctgaaaatcagacgtcgaagtatcctttttccctgttacctcttatctgcatggaagccattcgtccctcggtttttttaagctttcccaacggctcgttcaggccaccgccgagtatttaacaacagtccaacattaaagtcaacactcttgcggtcgcactagtg
>cdc42_123:132_3+mut
gcttcgatatccgcatgctaaggctgggatatgggctctgattgacagggaaggatagaaaagggggagcgaggcaagtgagagaggggagaaggcggcgacggagcaaagggagggaagaggaggtgatgtaatcagaagaccttgtggtgcccgaaaagaggagagaaggacaaaacatgtgatgaggaggatgcctgagaggggaggggaggagggagagtgaggcaggggagaacccaaacccgagaacttttctctggggtggggcttgggattgctcttgcggtcgcactagtg
>rab13_39:238_1+mut
gcttcgatatccgcatgctaattgcctcctattcaccctgaacctggaggctagacctctaacgaaattggctcacttcgcgcccacttccccaacattcaaacgaggcgccatcctgcgtcaagtgtgtctcgtatcgactcgatttttcttctcggcacaactatttgctgtatttgtactaacgctcatattctctatcgtcactctccaccagtgcactcggtaagttcgacctactcaccgaggttttaaacccagtccaacattaaagtcaacactcttgcggtcgcactagtg
>rab13_39:238_2+mut
gcttcgatatccgcatgctaattgcctcctattcaccctgaacctggaggctagaccttgtcctcaatagtcatccacaaagcctaccctttgactgttcaagttgagcgcctatcgatcctaactgttctccctgtctataattaccggcatgtttcccaattttacgccatactaagttgtgatttatgtcagcgaacttttctgcatagccgttagttgttggtccggatgccgcctccacaggactctggaccccagtccaacattaaagtcaacactcttgcggtcgcactagtg
>rab13_39:238_3+mut
gcttcgatatccgcatgctaattgcctcctattcaccctgaacctggaggctagaccttttatttcatccacatatccaaagtacaaacctcctacacaatagcttcgggacacgtcccgcaaactgttctctgggtctcctccgccttgactgtcggccaatgcatcgtaaccctctttcgctggtcatgactgccttcatgttagttctcggatcttctgatcctttccattagcgaagcgcatgtgtattaatcgcagtccaacattaaagtcaacactcttgcggtcgcactagtg
>rab13_40:239_1+mut
gcttcgatatccgcatgctaattgcctcctattcaccctgaacctggaggctagacctgtaccccatacttatcctatactaccgcatttacctcccccctttgggaagtcctctatgacaaaacggtttaccctgacacctattagacatttcatggaccaagcccgttcccacctatactggtggttgacatccttagttgttcgttctcagatccgtttctttgtatgagtcctcatttgcttaattcttgaaccaagtccaacattaaagtcaacactcttgcggtcgcactagtg
>rab13_40:239_2+mut
gcttcgatatccgcatgctaattgcctcctattcaccctgaacctggaggctagacctgtacctcaacaggacgaaccagcagccaacatctttctacagccagggcatcttatcctcacacccccctctttcttaacttctccattagaatttccgccataatccccccaccctacatctgctacgcaggtcatggttacttgctggcaatagaccatttcacgtgcctcaccagggattgcctaaagtagaagtagaagtccaacattaaagtcaacactcttgcggtcgcactagtg
>rab13_40:239_3+mut
gcttcgatatccgcatgctaattgcctcctattcaccctgaacctggaggctagacctggcaagactccctcagtcaccccattcactcgactgaacacgaatgtagtttccacttcgttttaccgaggcacttggttaagaccgacacacatttgctcaccggccctgcatctaactttagtattgcccgtgatgctaatcttcccgttttccgcgttgtcccgtgctctagcatggcatcctcaattataagcttgaagtccaacattaaagtcaacactcttgcggtcgcactagtg
>rab13_41:240_1+mut
gcttcgatatccgcatgctaattgcctcctattcaccctgaacctggaggctagacctgaactctagtattgtctatgcgattccccaccacctaacatattttagcgttatcccatcctaccattaggtcgcctgctgtcctttctcgaatctcctttactagataccttagccatctttgcgtttactctgtgctaaaatgataggccatcacttctctcaagggtacctgtatttaaccacatatcacggagaccgtgtccaacattaaagtcaacactcttgcggtcgcactagtg
>rab13_41:240_2+mut
gcttcgatatccgcatgctaattgcctcctattcaccctgaacctggaggctagacctgattagagaacctacgattggcagcccgctttaccgcagaactatggacgcgatcctcggccaccacgagtttccgtgaaatcccgatccgttatcttgtcctttgctacctttgttcacgatgtttccacccagtgggaaccggactctcaccgccacctcaccttgccctctctttgcaagggacggagttgtgcttcgcgtccaacattaaagtcaacactcttgcggtcgcactagtg
>rab13_41:240_3+mut
gcttcgatatccgcatgctaattgcctcctattcaccctgaacctggaggctagacctgaataccgaaagtgtgctaccattgacgaaatcgtaacgtccatacagcagtaccttaccagaccctgggcacgtcgttcttttctgattggctggcttcaataggttattcatcttttattcgttgcttatgtcccgtaaatctggtcccaaggacatctgagtttccttcgccgttcggctggcatctgaaaacctctatgtccaacattaaagtcaacactcttgcggtcgcactagtg
>rab13_42:241_1+mut
gcttcgatatccgcatgctaattgcctcctattcaccctgaacctggaggctagacctgagatccagaacgaattcctgccacacgatagcttgcagatatttggaatggtaacctgactccacttaggcatagtgaaaagaactttataacccccctacaaacttatcgaactacattctcgtagtcctgcaatgttcgttgagctccttcagccgccgccaccggcacttggctctatggacttctgctttgcccgtcttccaacattaaagtcaacactcttgcggtcgcactagtg
>cdc42_124:133_1+mut
gcttcgatatccgcatgctaaggctgggatatgggctctgattgacagggaaggatagaaaagggggagcgaggcaagtgagagaggggagaaggcggcgacggagcaaagggagggaagaggaggtgatgtaatcagaagattcggtacttgccgaaaagaggagagaaggacaaaacatgtgatgaggaggatgcctgagaggggaggggaggagggagagtgaggcaggggagaacccaaacccgagaacttttctctggggtggggcttgggattgctcttgcggtcgcactagtg
>rab13_42:241_2+mut
gcttcgatatccgcatgctaattgcctcctattcaccctgaacctggaggctagacctgagccccagcagagcgaaaggccagacatccgcggactccacccatttaggtcttccagcccaccagggtcaagtgatcagccctgaagagaacggaggcaaaagttacgtccataacctgtacgggggtctgtcccccccaactatactaaacccatccccacccgtgtagtagcatggatgtaaaacttaatgcaccctcctccaacattaaagtcaacactcttgcggtcgcactagtg
>rab13_42:241_3+mut
gcttcgatatccgcatgctaattgcctcctattcaccctgaacctggaggctagacctgagtatcctccgggagcaacggtttttccactcctacaatcgccagttggttttatttgaactttcgcacgcagagatccttgtcggattgtttcctggtcaaagtatttgccttatcctcttcgagcgtatacgcgtcatactgtgtcgtattgagtgctgagatgtccctcaggcggggttgcttaaggccaaagtccgcctccaacattaaagtcaacactcttgcggtcgcactagtg
>rab13_43:242_1+mut
gcttcgatatccgcatgctaattgcctcctattcaccctgaacctggaggctagacctgaggactaatcggaattttgcgaatacacacttgttgtctccacttgaatgtaattcctaagtctaggcgtaccagtgcaacgtcgttcaggtacgtttcactagttattgttactcttccaactgaggcttctacgcgaagctcattggcaatgcgagttttgatcctattttgctgctgaggacaggagacggcgaatagtcccaacattaaagtcaacactcttgcggtcgcactagtg
>rab13_43:242_2+mut
gcttcgatatccgcatgctaattgcctcctattcaccctgaacctggaggctagacctgaggtctattattgattttgggaggctgttacctggcagtcaccatgaaagcccccctcccccacagggcgaatcttatcaagaccgactcgtcggccgtccttggatttctatttatcaccttcgtcgcccgaattttttccgcgtaggtcccgactcagcagccttcatcgatcctgcccctaacacggcattccccgtctgccaacattaaagtcaacactcttgcggtcgcactagtg
>rab13_43:242_3+mut
gcttcgatatccgcatgctaattgcctcctattcaccctgaacctggaggctagacctgaggactggtctggttaaacaaaactgcctcgacgagcacaccatcgtgtcgatacgctatttatcgggtcctgatgacatattcggcccctaagtctcgtctctgttcgcgcttctcattatctaacccctccacggtaaaacgactcgttttaaaccaccagaccctcattatccggggtccgccagattctagatccagcaccaacattaaagtcaacactcttgcggtcgcactagtg
>rab13_44:243_1+mut
gcttcgatatccgcatgctaattgcctcctattcaccctgaacctggaggctagacctgagggcaaaacctccttaagcgttttcgtttgttcggcgatccttctaaattaccatacaatacacctagttatagaaacgcgcacacgtctaccgtcgcatatgtaattccctgtaaatctatgaacgccgaactcgctagttggttggctatggaattcgtgctcttcaggcgcactcatgcgacaatctcggacaacatagacaacattaaagtcaacactcttgcggtcgcactagtg
>rab13_44:243_2+mut
gcttcgatatccgcatgctaattgcctcctattcaccctgaacctggaggctagacctgagggccattcctgtctaaccactcacgaacctggggagaacattgaaagcgaaatgttatccaaacggccaattcggccgttccctcgtcttactatcccaccgctttgtttagtctccgcattaatcactatctcgcaagtgttgagcctaccacccacttttaggcaattattacgtgagggacacagctgacccagtctcacaacattaaagtcaacactcttgcggtcgcactagtg
>rab13_44:243_3+mut
gcttcgatatccgcatgctaattgcctcctattcaccctgaacctggaggctagacctgaggggccgcatggtgttccacaggtcccaatcgcgaccatctagttaagcgctccgtcgcgttttcgcttctgtgttattttccgattaggcagtttttaactagaactgtccgcaacttctttagtttacaccccgttagaccggcgtcctcaaacttcgtttctgtattgtgtacccgagtaccggtcatttgctacgcacacaacattaaagtcaacactcttgcggtcgcactagtg
>rab13_45:244_1+mut
gcttcgatatccgcatgctaattgcctcctattcaccctgaacctggaggctagacctgagggaccgaatgccttcagccaatacctctttggaccgacgttgtaagttcttcccctacctttttcgtgtccttaatctatcactatagaattttcctaccatgtttctgatttttccttcggtagcatcgactcgtacaagttgtggcaccacaacagtataatcgcccttcgcctcacctccagaatacagccccgatcgagaacattaaagtcaacactcttgcggtcgcactagtg
>rab13_45:244_2+mut
gcttcgatatccgcatgctaattgcctcctattcaccctgaacctggaggctagacctgagggatggtagaccgtcacgccgcccattctctttaacttctcgttacgccccaatccacgtcttgcggccctcctacctcgacctacagtttcgacctatattcatagctccccaaattcaggatctttggagcttctagtgcgttccaaacgagagcttttcatggtctcctgatgcctcgcaagcacaagaagatgaccgttaacattaaagtcaacactcttgcggtcgcactagtg
>cdc42_124:133_2+mut
gcttcgatatccgcatgctaaggctgggatatgggctctgattgacagggaaggatagaaaagggggagcgaggcaagtgagagaggggagaaggcggcgacggagcaaagggagggaagaggaggtgatgtaatcagaagatcatattctctccgaaaagaggagagaaggacaaaacatgtgatgaggaggatgcctgagaggggaggggaggagggagagtgaggcaggggagaacccaaacccgagaacttttctctggggtggggcttgggattgctcttgcggtcgcactagtg
>rab13_45:244_3+mut
gcttcgatatccgcatgctaattgcctcctattcaccctgaacctggaggctagacctgagggatgaccctacctaagggttgctctaagacttatactgcattgtggtccacccagacgtttctgctttctttaaaatagaccactatacactctgttactagtaccggcttcttttttagcttcgcctgtcagtgttgcctagcttccataaccttcgtcattctctcttttatcgctccaatgctcaattcgatctgtaaaaacattaaagtcaacactcttgcggtcgcactagtg
>rab13_46:245_1+mut
gcttcgatatccgcatgctaattgcctcctattcaccctgaacctggaggctagacctgagggagcgcccagattttcgcaggttaatcgccctcagtcaccataacttgactctaccccattagggcgcagatatattacacgtagattttctttcgccttagaaatgcatttttaacttgggaggctcatacgtgacatggtgtcgcacgaaaagaccttctccttcctatgctggcagcaatgaggtcggactccgtcgtttacattaaagtcaacactcttgcggtcgcactagtg
>rab13_46:245_2+mut
gcttcgatatccgcatgctaattgcctcctattcaccctgaacctggaggctagacctgagggagatcagaacctacgcatgtcccccccctgagtatagccgcaactccaatctaccagctccggagttctagtgactcccactttagacaggttgcattatttccgtgaccaaatttatccagttctggacattccactggtttgtttttacgataccattcctttttgtgctctccagtatatgggctggaaaccgtagtttacattaaagtcaacactcttgcggtcgcactagtg
>rab13_46:245_3+mut
gcttcgatatccgcatgctaattgcctcctattcaccctgaacctggaggctagacctgagggagaactttaagcaatcaagtttcttcgcccaacgaagcagcatcttgcactgttgttatatgtaccacgtgtaatgctaagaagttattttacgccctatgtaatcgtttccacttcaggatccacgataacttttgtgcggagcatctacgataccatattcccacccggagtggtctcaatatttcaaccaatagcagggacattaaagtcaacactcttgcggtcgcactagtg
>rab13_47:246_1+mut
gcttcgatatccgcatgctaattgcctcctattcaccctgaacctggaggctagacctgagggagtaccgaaccaactcccatataactccgctcaaacaatattactggacatgcccactattgggtgatgattgccgagccgacgagacctgcgctctacttttcctcccgatatactcgcgatctcgaacttttctgcttagcttaaatacacgcgcttcccttcagtagccgcgacctgcttgggatagccatggtaagttgcattaaagtcaacactcttgcggtcgcactagtg
>rab13_47:246_2+mut
gcttcgatatccgcatgctaattgcctcctattcaccctgaacctggaggctagacctgagggagtatccgcactatggcctgtgcacccctctcaaaagactcgagggtttatgtgccttaacgcacgttgagaaacatcaaggcgttatattccttaatagcatattgaattacatgtaccgggttcgcagcgttacctctacaggcactagcttctcctatcggaatgcgcttgcacttacaacggttatcacacgcccgactcattaaagtcaacactcttgcggtcgcactagtg
>rab13_47:246_3+mut
gcttcgatatccgcatgctaattgcctcctattcaccctgaacctggaggctagacctgagggagttacggcctttcgggatcctctctgcggacagatcacgcgtcacgcccccagacgtttacggggcatttttcctttccggattgaccctctgctactggttcgccatgatccctatggtgtgcagaagctgctcatggttagcctttacacgctcagacttctagctgtatttaatgatatggtcagaaccctagtcgtttcattaaagtcaacactcttgcggtcgcactagtg
>rab13_48:247_1+mut
gcttcgatatccgcatgctaattgcctcctattcaccctgaacctggaggctagacctgagggagtcaagtctgttccaaattacgaactcccgataccgtcaggtctctaatagacctctttaggcccttgtctgcaaagaagttcactactttcctcctaacaactttccccccttcccgtgattcacatacgtttaatggtgtggaccgacccccgtagcacgtcacttttcggcatgtcaatagtacggccacctcagaggtaattaaagtcaacactcttgcggtcgcactagtg
>rab13_48:247_2+mut
gcttcgatatccgcatgctaattgcctcctattcaccctgaacctggaggctagacctgagggagtctattaacaaatacagtagctatcccggcccttaaatgttgggcaacattgacttctcggcgccacttttaatagcccgactgaacgtcgtgtactttccctctaccttcattcaccgactcagcacaggcctgcccagactctaccagctatcagaagtctatcctgtcttaattgtcaaagacgaccaactcaggatttattaaagtcaacactcttgcggtcgcactagtg
>rab13_48:247_3+mut
gcttcgatatccgcatgctaattgcctcctattcaccctgaacctggaggctagacctgagggagtcatcgacgctcggatgcttaacagactaccacactcgtagctttcctcttcccgttaatggcgatcctgttcgctaacgttctgccccccgttcttggaactgcttgaacaacctggatttccggtgcgtcctatggacatgccatagcctacctcactctaattctcctgcacggaccggatcattccaacagagaaggtattaaagtcaacactcttgcggtcgcactagtg
>cdc42_124:133_3+mut
gcttcgatatccgcatgctaaggctgggatatgggctctgattgacagggaaggatagaaaagggggagcgaggcaagtgagagaggggagaaggcggcgacggagcaaagggagggaagaggaggtgatgtaatcagaagattttgcaccttccgaaaagaggagagaaggacaaaacatgtgatgaggaggatgcctgagaggggaggggaggagggagagtgaggcaggggagaacccaaacccgagaacttttctctggggtggggcttgggattgctcttgcggtcgcactagtg
>rab13_49:248_1+mut
gcttcgatatccgcatgctaattgcctcctattcaccctgaacctggaggctagacctgagggagtcgcgtaactactgacagatgttacatcagtattcattttacagtttttcctcacccccttatttacactacttcgtactttttgcaggccccacccgtaaatgctcccataatctccggttccggcctgtctagattagaccctttagcctcggccaaccgcagccgtacgggattgactgggttaagctctggtgaggggtttaaagtcaacactcttgcggtcgcactagtg
>rab13_49:248_2+mut
gcttcgatatccgcatgctaattgcctcctattcaccctgaacctggaggctagacctgagggagtcgctgactccatccttgttaatcgttcagcctcataacttggggctaatttaatcactttcttcttccgaccatgttgtatcgaacgtatgcatcaagatcgcgtttttcatttccgagtcttcccaagctttcctctgatcaattggaatctgcttatccacctcttccggactccttaaatccttcactctttcgtgtttttaaagtcaacactcttgcggtcgcactagtg
>rab13_49:248_3+mut
gcttcgatatccgcatgctaattgcctcctattcaccctgaacctggaggctagacctgagggagtcgttggtgctttggatccccactcttgtccgcccattgttaacgaatacacgctacaattagtattttttacgattatgtccttaatgtgctcctatgctcgtcctccacatttattagccatcgactgctatacgcttaccaattgggcttgctgccgtgcatcatctcttgctgcttgaagtaatcgactgttctattagttaaagtcaacactcttgcggtcgcactagtg
>rab13_50:249_1+mut
gcttcgatatccgcatgctaattgcctcctattcaccctgaacctggaggctagacctgagggagtcgggtaagtttgagtatctgacagatttgtgaactcgtgtaacgcaccgataattatagtcttccgatatatactcatattccttcgcactgtatcatttatgcacctcccttctttgatgctcatgtcccccaacgtgcggcctcacctcaggtgtcgtgccgtacctcctgctcgatgaggctatggctctgcgatggtggtaaagtcaacactcttgcggtcgcactagtg
>rab13_50:249_2+mut
gcttcgatatccgcatgctaattgcctcctattcaccctgaacctggaggctagacctgagggagtcggggacgatcgcatgtctaaattcctagcgccgtatcaggtgttctccatgttatatccatcacttgttaattcattgcttgacaccagctccccacctttttctccttattacttggtttacccactttaaaactgtccgctttccgttcccctactttatgcatgatcgcattgcttatctagtaccccagaatgctttctaaagtcaacactcttgcggtcgcactagtg
>rab13_50:249_3+mut
gcttcgatatccgcatgctaattgcctcctattcaccctgaacctggaggctagacctgagggagtcgggaactttcgcgtgtatgcaagtgctgaacagatgcaacactactatatacttaaattcgtttctgatcaacccttatcatatcttattgacacacttattgctctctttttcggatgcactaagctgtcccactagctgctctgaattatcacctccgactgattaggtgtcgattgagccctagcaactttcatcgatataaagtcaacactcttgcggtcgcactagtg
>rab13_51:250_1+mut
gcttcgatatccgcatgctaattgcctcctattcaccctgaacctggaggctagacctgagggagtcggatcattcccaattttggccaccgggatattcattggtcacgcctatatgcgtccattcggtctacgtccatgcattcgcggtaggacccttcctttacgtgttcactccgttgcgacgactaacccttatcagtgttcccaatggcctccccttcccgcttccttcggcaaggatatgagacaaccttctccaatccgggcaaagtcaacactcttgcggtcgcactagtg
>rab13_51:250_2+mut
gcttcgatatccgcatgctaattgcctcctattcaccctgaacctggaggctagacctgagggagtcggagctgacatccttgtgaccagcgttacgaacttttatgtttcacttccaccctcttgcgtcatattgtaaccaactctatgactcatgtctaagccaatggtactacctcactgaggcaacgagttggccgtccgctcctttcaggttagttttcttcaaccagcctgggttggtcacgctttgagaatgctgggttttagaaagtcaacactcttgcggtcgcactagtg
>rab13_51:250_3+mut
gcttcgatatccgcatgctaattgcctcctattcaccctgaacctggaggctagacctgagggagtcggaagcctaccagattcgctctgaggactcatgtatcagagcgtaattaggttacaccgggtaagttagattagtcgtattgacctgagggcaaagtatagtccctctccttctcgaatgcatgccctcgtactggagtgtacatgagagcctctttgctccctccgcctcgacgaaaacagctaggctccattaatccatagaaagtcaacactcttgcggtcgcactagtg
>rab13_52:251_1+mut
gcttcgatatccgcatgctaattgcctcctattcaccctgaacctggaggctagacctgagggagtcggaccactacgcctgttggtatgactggactcgtaatgtgaggtactgcgcacacaatcatcatccgtgaagccccggactgattccactcttcatcaccggtaataactccaagtaaggtccacgcttgacacctagcctacccggccgtgtactatcgccttctcccctattggtttggtttatcacaggctcgaccgcaagaagtcaacactcttgcggtcgcactagtg
>cdc42_125:134_1+mut
gcttcgatatccgcatgctaaggctgggatatgggctctgattgacagggaaggatagaaaagggggagcgaggcaagtgagagaggggagaaggcggcgacggagcaaagggagggaagaggaggtgatgtaatcagaagatgtcaaaacgggcgaaaagaggagagaaggacaaaacatgtgatgaggaggatgcctgagaggggaggggaggagggagagtgaggcaggggagaacccaaacccgagaacttttctctggggtggggcttgggattgctcttgcggtcgcactagtg
>rab13_52:251_2+mut
gcttcgatatccgcatgctaattgcctcctattcaccctgaacctggaggctagacctgagggagtcggacccgatcccgtgttgactctatggatcacctcatgaaggcaccagcggcttcttggagtaagtcagtcgtcaccatgcttaacgttgtccctagtcagcttacccaccccccttggttccataacttcaactgttagtctctaaacctgcctcatttacggttcttttgccggccgaagaatggaactacaaagggacgcgaagtcaacactcttgcggtcgcactagtg
>rab13_52:251_3+mut
gcttcgatatccgcatgctaattgcctcctattcaccctgaacctggaggctagacctgagggagtcggacactaccgagtggttgctctctgaatactgctactgagtcccccgatgcctactgcctgttgagtgttacgtacaccccgctctttggtctatttatgtcccttttacgaatgatttattacgttccacgcttatactccctcagcttgtcgtcctgatgccgctgcggacgaattcacacatgcaacagcgaggctgcgcaagtcaacactcttgcggtcgcactagtg
>rab13_53:252_1+mut
gcttcgatatccgcatgctaattgcctcctattcaccctgaacctggaggctagacctgagggagtcggactagtcagccaatttgatagatggcagctgactcgggagtccctgagaagccttttccccttcctgcttactatgacatatccgttgttcctatcttctttctcactagcccgatgtttccaatcccatcagcttcccaaccacgagcgccccaggcccctattcggcacgcattagttcagaagacctgagagcgacgattagtcaacactcttgcggtcgcactagtg
>rab13_53:252_2+mut
gcttcgatatccgcatgctaattgcctcctattcaccctgaacctggaggctagacctgagggagtcggactagttatgacacccgtaacccgggcatccccaggaatcgcatccctatgtaaatggtcctctcgtaagctcttatctcaatggcggctcatgcaatcgttattttcaccccgttttcatcagatgcacatcgtcacgacccgagctccgttatcgtatctattagcccacgcattaacactagactggtagattctgcagcagtcaacactcttgcggtcgcactagtg
>rab13_53:252_3+mut
gcttcgatatccgcatgctaattgcctcctattcaccctgaacctggaggctagacctgagggagtcggactccttttccaagttgtaagcgttacgtcatcacaaaggttaactcccacctcttgatgtctactatttcccctatgatgcacgcttctttagtatcgcccagctcttccccttactcatgacagcctaccttatttgtattcaccgtcctctagctaactcgcttgcccgccctaatttcttacctttttggatgatgcccagtcaacactcttgcggtcgcactagtg
>rab13_54:253_1+mut
gcttcgatatccgcatgctaattgcctcctattcaccctgaacctggaggctagacctgagggagtcggactgttcacagcattgcatcccctgaacacaaatctagtgttcatcatgctccaagggcctcgtggtatgtgctgtctccttctcttggcttagcaattgtccgattttgccgcgtcgttgccgcgtgaagttcactggcattccaatcttcgaactctttcctcctctacgggattctcttaaaacatgttagaggaggccgggtcaacactcttgcggtcgcactagtg
>rab13_54:253_2+mut
gcttcgatatccgcatgctaattgcctcctattcaccctgaacctggaggctagacctgagggagtcggactggctatgatggttgccccccttgcgttacatcgtaacccaccctcgtgcctttgagttagtttatatagattgcgtcgtatgtttgtcatttcaccctctgttatatccggtgtgattctgattctaatttatatgattcggactactagcccggtagtatctttgatgccaatctcttatgcatcgtagattcaccgctcgtcaacactcttgcggtcgcactagtg
>rab13_54:253_3+mut
gcttcgatatccgcatgctaattgcctcctattcaccctgaacctggaggctagacctgagggagtcggactgcttatagaataggcctgctgtccaacctagtagctgcttcacttaatatttttctcctttcggccgacccctcgcttaacgcgtgatactttaatccatctatcacatctttccccccaccttgcagagtatttcaccgacatcaggttactcgctgttgcatcgctggccagatgtaaggatcgtttgttctgcactctgtcaacactcttgcggtcgcactagtg
>rab13_55:254_1+mut
gcttcgatatccgcatgctaattgcctcctattcaccctgaacctggaggctagacctgagggagtcggactgattacaatagagccctttcctctgaagcaggttgatgttttgttcacttaactatgtcgcgatactcccttatcataatctagcgataaatctacctcttctaaagaattggtgctcgcccgtgctcagcgcatgcctcaagtgttccgcacctcagccccctgcgacggccaaagcaggaacacagcggagggggggccttcaacactcttgcggtcgcactagtg
>rab13_55:254_2+mut
gcttcgatatccgcatgctaattgcctcctattcaccctgaacctggaggctagacctgagggagtcggactgaccataactccccctttacgaccatccatgtgggtgccttaccgcactctagtgctatcattactgtttcgatgacaccggttcgctattccatgtgcaccttccgttggaagtaatccgtcgtatcttctttgtcactcgcacttcacaagcgatcccttccggctctatctgagccgtgaccgggccgaccagccgtgatcaacactcttgcggtcgcactagtg
>cdc42_125:134_2+mut
gcttcgatatccgcatgctaaggctgggatatgggctctgattgacagggaaggatagaaaagggggagcgaggcaagtgagagaggggagaaggcggcgacggagcaaagggagggaagaggaggtgatgtaatcagaagatgtggttggcaacgaaaagaggagagaaggacaaaacatgtgatgaggaggatgcctgagaggggaggggaggagggagagtgaggcaggggagaacccaaacccgagaacttttctctggggtggggcttgggattgctcttgcggtcgcactagtg
>rab13_55:254_3+mut
gcttcgatatccgcatgctaattgcctcctattcaccctgaacctggaggctagacctgagggagtcggactgatctcgcaagacgcatttcgggtatcgtcacagctggtcctgagaagaactgcactactcgggtatcgatcatgactaccgacgcctactgccttgcacgaaacttatctatcgtacaagagtttcccccgtctgatatcgccgaggtctttctattgcggccctcattcaagattactagctccgctgtgtgttcgttcttcaacactcttgcggtcgcactagtg
>rab13_56:255_1+mut
gcttcgatatccgcatgctaattgcctcctattcaccctgaacctggaggctagacctgagggagtcggactgagctgcctagttgcattatctgtacccatttgacttctactgtcatttaatcgcgccttagaatagcccctgacattccctatgtataaggccaggcatttacttgttttgatgcacctgactccacaccaccgttacggaacgtggcctagcgctgtacgtgggccccgtctcttccttcaacgagcgggcgatcgcgtaacaacactcttgcggtcgcactagtg
>rab13_56:255_2+mut
gcttcgatatccgcatgctaattgcctcctattcaccctgaacctggaggctagacctgagggagtcggactgagtttagcagcccttccactacactacaagtggcgttaaatgcgatcatatctgggcttcggttatttacttattgactggcgtgccttaccttcgtcttttaccgtcggttccatggtgttggctatcgacccgaccgcccacattattctcgcatcagttctccattctttatcctatgacctgctatacggggggccaccaacactcttgcggtcgcactagtg
>rab13_56:255_3+mut
gcttcgatatccgcatgctaattgcctcctattcaccctgaacctggaggctagacctgagggagtcggactgagcctaacgcataaccctcgagcattgaaagaggtctacacgtcacgtccatggcgcatcgaataatctactagacgcacgatctcccatcctatgcctttctccgtatgttcttagcccctttttaaccaccgcctatcacctttgatacgtgctgcacttggtactgcattgtctctaagcacagcgtggttcacggttacaacactcttgcggtcgcactagtg
>rab13_57:256_1+mut
gcttcgatatccgcatgctaattgcctcctattcaccctgaacctggaggctagacctgagggagtcggactgaggttcctgtctgtcctcccgctcccatcagagcacgatttctcgatccctctcttacgtcagatgtctacatccgtttccagctatcttccaagcttccccttctcagtttcgctgccctcgttcctttacctcaaagggacgttctctctgttctcatttgctcagcgttaagccctagatcgtccaaactgtaggggacaaacactcttgcggtcgcactagtg
>rab13_57:256_2+mut
gcttcgatatccgcatgctaattgcctcctattcaccctgaacctggaggctagacctgagggagtcggactgaggtcgcctccccctatctctcccttctcactacgcgctacgttgcttattccattacgattgttactctcacgccgacgttctgcaacgtacctgtaacccacatcaggatcgccgcaaactgctaccttgactcacgcggcgactccaaccgtctccgccttcacgcaacagtcctgacgtacgtcgtttgaccagggaggaacactcttgcggtcgcactagtg
>rab13_57:256_3+mut
gcttcgatatccgcatgctaattgcctcctattcaccctgaacctggaggctagacctgagggagtcggactgaggaggcaagaggcattagtgatctccacatggaacgtacctacgatataaggcccaactcggacgctattaagtgtatggctctcaaagcatctttccgtaaaacctttatttattgaaccgcctacgcgcaggtacgccccgtttaccatgctctcccttggtgtggataggggttataactgttaggggtatcgcttcataacactcttgcggtcgcactagtg
>rab13_58:257_1+mut
gcttcgatatccgcatgctaattgcctcctattcaccctgaacctggaggctagacctgagggagtcggactgagggggaaatctctcttcgtgcaccaccttgatagcgacatgatacgataccgagttcgagaactaacactgcgtgaatgctctgcccctcatccgttacctattgaccgtgggcctgccaccgaaaattgcagtcacggaacgagtagtaccttttgcgcacgtcatcctctatcctataaccttgcgattcgtggtggtgatacactcttgcggtcgcactagtg
>rab13_58:257_2+mut
gcttcgatatccgcatgctaattgcctcctattcaccctgaacctggaggctagacctgagggagtcggactgagggcgcattatgctcgtggggtctcgtattggatgtcacagtccagctatggccccccctagacgtcccttcgcttaattactctctagcattttgttgatcttcttccatttatcgcaatcgttattgatccctatggactcagttgcagggaatgagccgtgccgcccatcactatagatctgttcaatgacagtccccttacactcttgcggtcgcactagtg
>rab13_58:257_3+mut
gcttcgatatccgcatgctaattgcctcctattcaccctgaacctggaggctagacctgagggagtcggactgaggggaaaactgatatgctctatgataccactacactcttctctgtgatactgccgaagttggttttgctcgtccttcttgtcgtctccggtcagtttagtcttctatctatttaatgaccttgtactccgcctgatttggcacattctttcctaagttggcggtgttgaccgggctcagagttctgactactacggctgtctcacactcttgcggtcgcactagtg
>cdc42_125:134_3+mut
gcttcgatatccgcatgctaaggctgggatatgggctctgattgacagggaaggatagaaaagggggagcgaggcaagtgagagaggggagaaggcggcgacggagcaaagggagggaagaggaggtgatgtaatcagaagatgatgttctcatcgaaaagaggagagaaggacaaaacatgtgatgaggaggatgcctgagaggggaggggaggagggagagtgaggcaggggagaacccaaacccgagaacttttctctggggtggggcttgggattgctcttgcggtcgcactagtg
>rab13_59:258_1+mut
gcttcgatatccgcatgctaattgcctcctattcaccctgaacctggaggctagacctgagggagtcggactgagggaaatattccatcgctgagtgatgtagcgacacgcctagaggccatatctcgcattttgatcatgatgacgatgaagtacggaaacggcaattgcccacatttttgggttgtccgaatttctagtgcaccttcatcccatgacttgacttgtcgttcttggtatccgttaagcctggagctgtgtctggcagggtttccacgcactcttgcggtcgcactagtg
>rab13_59:258_2+mut
gcttcgatatccgcatgctaattgcctcctattcaccctgaacctggaggctagacctgagggagtcggactgagggacattgtggcatgatcgccactaaaatgaggccccctgtgcctaccccccttccgcgtaaagccatctagctgctccttctacacgcaacggctatcaccactctctggctcggcctccgtcgcctacccttaagaccagacgttcttggaatgtgttgccgtctccctaagtcaacaaacattgaggttgagttttatggcactcttgcggtcgcactagtg
>rab13_59:258_3+mut
gcttcgatatccgcatgctaattgcctcctattcaccctgaacctggaggctagacctgagggagtcggactgagggacatagatacttcagttcacccctaggaaaggttatcgctacgacatctcggcagttgtcatactactccatgcagcattcaccctcaatcctcatcttttgatcttgctaacgcattttctgacttctcgattggggtccgcttctcccatcgctcattggactaccgcgtatttggcatattatactaccggttaggcccactcttgcggtcgcactagtg
>rab13_60:259_1+mut
gcttcgatatccgcatgctaattgcctcctattcaccctgaacctggaggctagacctgagggagtcggactgagggataatcccccatcctcggtcttacttcaacatgctcagaggctacatctcggctgagatctgcgatgaacacttcggagctctactgcaagccacgttttataactagcgtttcccttggtaactcagcttcaaccgctcttcattcggctcgttccatccctcccaatctgataagattctttcaacctcaatcctgggtaactcttgcggtcgcactagtg
>rab13_60:259_2+mut
gcttcgatatccgcatgctaattgcctcctattcaccctgaacctggaggctagacctgagggagtcggactgagggatcatcacgattgtgtgatgttaccgcggattgcctccacaagcacccgcctcttatatattattctaccccgtttgttgtttaaagtatcttactacccatctccggtctttacaactccactgtacactatacaaatgactctatgggtccgctgacccgcttgtaagagaattcactttcaattctatcatcgcattgaactcttgcggtcgcactagtg
>rab13_60:259_3+mut
gcttcgatatccgcatgctaattgcctcctattcaccctgaacctggaggctagacctgagggagtcggactgagggatacgtagcactcactggccccgacgtggggcgaatacttctccccccgcgtattccggtcaaccactcgattcactatcgtcttgcttactgtctaatatgtagcgaccaagccgagggcagatgactcctaatacgtgtctacaatggtccgagtatctgacccataagcacttcaactgtacggtcatacgcgcggccaactcttgcggtcgcactagtg
>rab13_8:248_1+mut
gcttcgatatccgcatgctaattgcctggaggcgcgttaatctgatacatagcacataagtctcccactgtactactcaacagtggctaccgtagaactgccgcgaaatgtacagtggttccaagtacgattatgacaaaccaggccttttatctcttcataactcaccgctgtcccagaccggatgttggacttttaagtctgttcgctatgggacacttcaatcttactcctctggaactgaaacgcataaggaattgacgttcacttaaagtcaacactcttgcggtcgcactagtg
>rab13_8:248_2+mut
gcttcgatatccgcatgctaattgcctgtccgatgataattcaggttgcatgctcatcataatgcctaacgaagttccggcggacgatccatttgaaacaccttataagctaactctccgaattcggctcacatgtcttcctagatcagtcccgcgggccaattactcccaccatcctgtcctatcgtctgaaaggtctcccgacatccacgacgccacgacccgggtttcacgcttggtctgcctcggccttgactgtgtggggctgttaaagtcaacactcttgcggtcgcactagtg
>rab13_8:248_3+mut
gcttcgatatccgcatgctaattgccttggtgaatgtgctctggctagtttcgctttgcctttgacactgtatgacatgctgtatgtcatcccaatcttacttcaaggttcttattcaacctacttccgaagataataaagatggtttcttcgtctggtttcgtcattgtacttcaaatttccggtttccgtcactcaaatctggttgtcatccgcgatcctcagctaactacgctgcacttgtcagtttcagggcatggtggaccgtttaaagtcaacactcttgcggtcgcactagtg
>rab13_flanks-1+mut
gcttcgatatccgcatgctacaccgaacctattcaccctgaacctggaggctagacctgagggagtcggactgagggattgcagatgggagaactgtggtggcacctcaaggggagatgaggggaataaggagaccggcgaggacgagacggaagaaaggggcagggaaaggagggggaggaaccaaggatgtgaaaggtgaacagaagggatttgagaagaggaaaggaagaagaaatgaatggctcaggccttggacagtccaacaggttgtaagggcctcttgcggtcgcactagtg
>cdc42_38:42_3+mut
gcttcgatatccgcatgctaaggctgggatatgggctctgattgacagggaaggataagccggggggagcgaggcaagtgagagaggggagaaggcggcgacggagcaaagggagggaagaggaggtgatgtaatcagaagatggatgctaacccgaaaagaggagagaaggacaaaacatgtgatgaggaggatgcctgagaggggaggggaggagggagagtgaggcaggggagaacccaaacccgagaacttttctctggggtggggcttgggattgctcttgcggtcgcactagtg
>cdc42_126:135_1+mut
gcttcgatatccgcatgctaaggctgggatatgggctctgattgacagggaaggatagaaaagggggagcgaggcaagtgagagaggggagaaggcggcgacggagcaaagggagggaagaggaggtgatgtaatcagaagatggtcttcctggtgaaaagaggagagaaggacaaaacatgtgatgaggaggatgcctgagaggggaggggaggagggagagtgaggcaggggagaacccaaacccgagaacttttctctggggtggggcttgggattgctcttgcggtcgcactagtg
>rab13_flanks-2+mut
gcttcgatatccgcatgctaccactaacctattcaccctgaacctggaggctagacctgagggagtcggactgagggattgcagatgggagaactgtggtggcacctcaaggggagatgaggggaataaggagaccggcgaggacgagacggaagaaaggggcagggaaaggagggggaggaaccaaggatgtgaaaggtgaacagaagggatttgagaagaggaaaggaagaagaaatgaatggctcaggccttggacagtccaacaaactctcgttggctcttgcggtcgcactagtg
>rab13_flanks-3+mut
gcttcgatatccgcatgctacccagtgcctattcaccctgaacctggaggctagacctgagggagtcggactgagggattgcagatgggagaactgtggtggcacctcaaggggagatgaggggaataaggagaccggcgaggacgagacggaagaaaggggcagggaaaggagggggaggaaccaaggatgtgaaaggtgaacagaagggatttgagaagaggaaaggaagaagaaatgaatggctcaggccttggacagtccaacagatcgtcagtggctcttgcggtcgcactagtg
>trak2_1:5_1+mut
gcttcgatatccgcatgctagcagcctaactgacctcgtgtataaattagcacatgaaggagagagatgcactgagagtggagaccggcctaacttgagagaaaagggatgttgcagaaggactgtgaatgtggagagagcgcagtgaagggataggacgtttgtttgcaagagggtctttgaggatggagtctagtaaacaaagtggggacaagtgatgaccagtttggagacaaatggaagaaagggttagtttgctccttcagctacgtttccttgcctcttgcggtcgcactagtg
>trak2_1:5_2+mut
gcttcgatatccgcatgctagttagctaactgacctcgtgtataaattagcacatgaaggagagagatgcactgagagtggagaccggcctaacttgagagaaaagggatgttgcagaaggactgtgaatgtggagagagcgcagtgaagggataggacgtttgtttgcaagagggtctttgaggatggagtctagtaaacaaagtggggacaagtgatgaccagtttggagacaaatggaagaaagggttagtttgctccttcagctacgtttccttgcctcttgcggtcgcactagtg
>trak2_1:5_3+mut
gcttcgatatccgcatgctaggaggctaactgacctcgtgtataaattagcacatgaaggagagagatgcactgagagtggagaccggcctaacttgagagaaaagggatgttgcagaaggactgtgaatgtggagagagcgcagtgaagggataggacgtttgtttgcaagagggtctttgaggatggagtctagtaaacaaagtggggacaagtgatgaccagtttggagacaaatggaagaaagggttagtttgctccttcagctacgtttccttgcctcttgcggtcgcactagtg
>trak2_2:6_1+mut
gcttcgatatccgcatgctaactgcgtaactgacctcgtgtataaattagcacatgaaggagagagatgcactgagagtggagaccggcctaacttgagagaaaagggatgttgcagaaggactgtgaatgtggagagagcgcagtgaagggataggacgtttgtttgcaagagggtctttgaggatggagtctagtaaacaaagtggggacaagtgatgaccagtttggagacaaatggaagaaagggttagtttgctccttcagctacgtttccttgcctcttgcggtcgcactagtg
>trak2_2:6_2+mut
gcttcgatatccgcatgctaacaatgtaactgacctcgtgtataaattagcacatgaaggagagagatgcactgagagtggagaccggcctaacttgagagaaaagggatgttgcagaaggactgtgaatgtggagagagcgcagtgaagggataggacgtttgtttgcaagagggtctttgaggatggagtctagtaaacaaagtggggacaagtgatgaccagtttggagacaaatggaagaaagggttagtttgctccttcagctacgtttccttgcctcttgcggtcgcactagtg
>trak2_2:6_3+mut
gcttcgatatccgcatgctaagtggataactgacctcgtgtataaattagcacatgaaggagagagatgcactgagagtggagaccggcctaacttgagagaaaagggatgttgcagaaggactgtgaatgtggagagagcgcagtgaagggataggacgtttgtttgcaagagggtctttgaggatggagtctagtaaacaaagtggggacaagtgatgaccagtttggagacaaatggaagaaagggttagtttgctccttcagctacgtttccttgcctcttgcggtcgcactagtg
>trak2_3:7_1+mut
gcttcgatatccgcatgctaaaagctaaactgacctcgtgtataaattagcacatgaaggagagagatgcactgagagtggagaccggcctaacttgagagaaaagggatgttgcagaaggactgtgaatgtggagagagcgcagtgaagggataggacgtttgtttgcaagagggtctttgaggatggagtctagtaaacaaagtggggacaagtgatgaccagtttggagacaaatggaagaaagggttagtttgctccttcagctacgtttccttgcctcttgcggtcgcactagtg
>trak2_3:7_2+mut
gcttcgatatccgcatgctaaaagtgaaactgacctcgtgtataaattagcacatgaaggagagagatgcactgagagtggagaccggcctaacttgagagaaaagggatgttgcagaaggactgtgaatgtggagagagcgcagtgaagggataggacgtttgtttgcaagagggtctttgaggatggagtctagtaaacaaagtggggacaagtgatgaccagtttggagacaaatggaagaaagggttagtttgctccttcagctacgtttccttgcctcttgcggtcgcactagtg
>cdc42_126:135_2+mut
gcttcgatatccgcatgctaaggctgggatatgggctctgattgacagggaaggatagaaaagggggagcgaggcaagtgagagaggggagaaggcggcgacggagcaaagggagggaagaggaggtgatgtaatcagaagatggcacgcctgatgaaaagaggagagaaggacaaaacatgtgatgaggaggatgcctgagaggggaggggaggagggagagtgaggcaggggagaacccaaacccgagaacttttctctggggtggggcttgggattgctcttgcggtcgcactagtg
>trak2_3:7_3+mut
gcttcgatatccgcatgctaaatagtgaactgacctcgtgtataaattagcacatgaaggagagagatgcactgagagtggagaccggcctaacttgagagaaaagggatgttgcagaaggactgtgaatgtggagagagcgcagtgaagggataggacgtttgtttgcaagagggtctttgaggatggagtctagtaaacaaagtggggacaagtgatgaccagtttggagacaaatggaagaaagggttagtttgctccttcagctacgtttccttgcctcttgcggtcgcactagtg
>trak2_4:8_1+mut
gcttcgatatccgcatgctaaacatagcactgacctcgtgtataaattagcacatgaaggagagagatgcactgagagtggagaccggcctaacttgagagaaaagggatgttgcagaaggactgtgaatgtggagagagcgcagtgaagggataggacgtttgtttgcaagagggtctttgaggatggagtctagtaaacaaagtggggacaagtgatgaccagtttggagacaaatggaagaaagggttagtttgctccttcagctacgtttccttgcctcttgcggtcgcactagtg
>trak2_4:8_2+mut
gcttcgatatccgcatgctaaacgcgcgactgacctcgtgtataaattagcacatgaaggagagagatgcactgagagtggagaccggcctaacttgagagaaaagggatgttgcagaaggactgtgaatgtggagagagcgcagtgaagggataggacgtttgtttgcaagagggtctttgaggatggagtctagtaaacaaagtggggacaagtgatgaccagtttggagacaaatggaagaaagggttagtttgctccttcagctacgtttccttgcctcttgcggtcgcactagtg
>trak2_4:8_3+mut
gcttcgatatccgcatgctaaactcgctactgacctcgtgtataaattagcacatgaaggagagagatgcactgagagtggagaccggcctaacttgagagaaaagggatgttgcagaaggactgtgaatgtggagagagcgcagtgaagggataggacgtttgtttgcaagagggtctttgaggatggagtctagtaaacaaagtggggacaagtgatgaccagtttggagacaaatggaagaaagggttagtttgctccttcagctacgtttccttgcctcttgcggtcgcactagtg
>trak2_5:9_1+mut
gcttcgatatccgcatgctaaaccctactctgacctcgtgtataaattagcacatgaaggagagagatgcactgagagtggagaccggcctaacttgagagaaaagggatgttgcagaaggactgtgaatgtggagagagcgcagtgaagggataggacgtttgtttgcaagagggtctttgaggatggagtctagtaaacaaagtggggacaagtgatgaccagtttggagacaaatggaagaaagggttagtttgctccttcagctacgtttccttgcctcttgcggtcgcactagtg
>trak2_5:9_2+mut
gcttcgatatccgcatgctaaacctggtcctgacctcgtgtataaattagcacatgaaggagagagatgcactgagagtggagaccggcctaacttgagagaaaagggatgttgcagaaggactgtgaatgtggagagagcgcagtgaagggataggacgtttgtttgcaagagggtctttgaggatggagtctagtaaacaaagtggggacaagtgatgaccagtttggagacaaatggaagaaagggttagtttgctccttcagctacgtttccttgcctcttgcggtcgcactagtg
>trak2_5:9_3+mut
gcttcgatatccgcatgctaaaccctcttctgacctcgtgtataaattagcacatgaaggagagagatgcactgagagtggagaccggcctaacttgagagaaaagggatgttgcagaaggactgtgaatgtggagagagcgcagtgaagggataggacgtttgtttgcaagagggtctttgaggatggagtctagtaaacaaagtggggacaagtgatgaccagtttggagacaaatggaagaaagggttagtttgctccttcagctacgtttccttgcctcttgcggtcgcactagtg
>trak2_6:10_1+mut
gcttcgatatccgcatgctaaaccagagcgtgacctcgtgtataaattagcacatgaaggagagagatgcactgagagtggagaccggcctaacttgagagaaaagggatgttgcagaaggactgtgaatgtggagagagcgcagtgaagggataggacgtttgtttgcaagagggtctttgaggatggagtctagtaaacaaagtggggacaagtgatgaccagtttggagacaaatggaagaaagggttagtttgctccttcagctacgtttccttgcctcttgcggtcgcactagtg
>trak2_6:10_2+mut
gcttcgatatccgcatgctaaaccatgtggtgacctcgtgtataaattagcacatgaaggagagagatgcactgagagtggagaccggcctaacttgagagaaaagggatgttgcagaaggactgtgaatgtggagagagcgcagtgaagggataggacgtttgtttgcaagagggtctttgaggatggagtctagtaaacaaagtggggacaagtgatgaccagtttggagacaaatggaagaaagggttagtttgctccttcagctacgtttccttgcctcttgcggtcgcactagtg
>trak2_6:10_3+mut
gcttcgatatccgcatgctaaaccagattttgacctcgtgtataaattagcacatgaaggagagagatgcactgagagtggagaccggcctaacttgagagaaaagggatgttgcagaaggactgtgaatgtggagagagcgcagtgaagggataggacgtttgtttgcaagagggtctttgaggatggagtctagtaaacaaagtggggacaagtgatgaccagtttggagacaaatggaagaaagggttagtttgctccttcagctacgtttccttgcctcttgcggtcgcactagtg
>cdc42_126:135_3+mut
gcttcgatatccgcatgctaaggctgggatatgggctctgattgacagggaaggatagaaaagggggagcgaggcaagtgagagaggggagaaggcggcgacggagcaaagggagggaagaggaggtgatgtaatcagaagatgggctggggtgagaaaagaggagagaaggacaaaacatgtgatgaggaggatgcctgagaggggaggggaggagggagagtgaggcaggggagaacccaaacccgagaacttttctctggggtggggcttgggattgctcttgcggtcgcactagtg
>trak2_7:11_1+mut
gcttcgatatccgcatgctaaaccacgggaagacctcgtgtataaattagcacatgaaggagagagatgcactgagagtggagaccggcctaacttgagagaaaagggatgttgcagaaggactgtgaatgtggagagagcgcagtgaagggataggacgtttgtttgcaagagggtctttgaggatggagtctagtaaacaaagtggggacaagtgatgaccagtttggagacaaatggaagaaagggttagtttgctccttcagctacgtttccttgcctcttgcggtcgcactagtg
>trak2_7:11_2+mut
gcttcgatatccgcatgctaaaccacggtgcgacctcgtgtataaattagcacatgaaggagagagatgcactgagagtggagaccggcctaacttgagagaaaagggatgttgcagaaggactgtgaatgtggagagagcgcagtgaagggataggacgtttgtttgcaagagggtctttgaggatggagtctagtaaacaaagtggggacaagtgatgaccagtttggagacaaatggaagaaagggttagtttgctccttcagctacgtttccttgcctcttgcggtcgcactagtg
>trak2_7:11_3+mut
gcttcgatatccgcatgctaaaccaccccaagacctcgtgtataaattagcacatgaaggagagagatgcactgagagtggagaccggcctaacttgagagaaaagggatgttgcagaaggactgtgaatgtggagagagcgcagtgaagggataggacgtttgtttgcaagagggtctttgaggatggagtctagtaaacaaagtggggacaagtgatgaccagtttggagacaaatggaagaaagggttagtttgctccttcagctacgtttccttgcctcttgcggtcgcactagtg
>trak2_8:12_1+mut
gcttcgatatccgcatgctaaaccactcgtccacctcgtgtataaattagcacatgaaggagagagatgcactgagagtggagaccggcctaacttgagagaaaagggatgttgcagaaggactgtgaatgtggagagagcgcagtgaagggataggacgtttgtttgcaagagggtctttgaggatggagtctagtaaacaaagtggggacaagtgatgaccagtttggagacaaatggaagaaagggttagtttgctccttcagctacgtttccttgcctcttgcggtcgcactagtg
>trak2_8:12_2+mut
gcttcgatatccgcatgctaaaccacttctccacctcgtgtataaattagcacatgaaggagagagatgcactgagagtggagaccggcctaacttgagagaaaagggatgttgcagaaggactgtgaatgtggagagagcgcagtgaagggataggacgtttgtttgcaagagggtctttgaggatggagtctagtaaacaaagtggggacaagtgatgaccagtttggagacaaatggaagaaagggttagtttgctccttcagctacgtttccttgcctcttgcggtcgcactagtg
>trak2_8:12_3+mut
gcttcgatatccgcatgctaaaccactcctccacctcgtgtataaattagcacatgaaggagagagatgcactgagagtggagaccggcctaacttgagagaaaagggatgttgcagaaggactgtgaatgtggagagagcgcagtgaagggataggacgtttgtttgcaagagggtctttgaggatggagtctagtaaacaaagtggggacaagtgatgaccagtttggagacaaatggaagaaagggttagtttgctccttcagctacgtttccttgcctcttgcggtcgcactagtg
>trak2_9:13_1+mut
gcttcgatatccgcatgctaaaccactaggcatcctcgtgtataaattagcacatgaaggagagagatgcactgagagtggagaccggcctaacttgagagaaaagggatgttgcagaaggactgtgaatgtggagagagcgcagtgaagggataggacgtttgtttgcaagagggtctttgaggatggagtctagtaaacaaagtggggacaagtgatgaccagtttggagacaaatggaagaaagggttagtttgctccttcagctacgtttccttgcctcttgcggtcgcactagtg
>trak2_9:13_2+mut
gcttcgatatccgcatgctaaaccactatgccccctcgtgtataaattagcacatgaaggagagagatgcactgagagtggagaccggcctaacttgagagaaaagggatgttgcagaaggactgtgaatgtggagagagcgcagtgaagggataggacgtttgtttgcaagagggtctttgaggatggagtctagtaaacaaagtggggacaagtgatgaccagtttggagacaaatggaagaaagggttagtttgctccttcagctacgtttccttgcctcttgcggtcgcactagtg
>trak2_9:13_3+mut
gcttcgatatccgcatgctaaaccactacaactcctcgtgtataaattagcacatgaaggagagagatgcactgagagtggagaccggcctaacttgagagaaaagggatgttgcagaaggactgtgaatgtggagagagcgcagtgaagggataggacgtttgtttgcaagagggtctttgaggatggagtctagtaaacaaagtggggacaagtgatgaccagtttggagacaaatggaagaaagggttagtttgctccttcagctacgtttccttgcctcttgcggtcgcactagtg
>trak2_10:14_1+mut
gcttcgatatccgcatgctaaaccactaagctgactcgtgtataaattagcacatgaaggagagagatgcactgagagtggagaccggcctaacttgagagaaaagggatgttgcagaaggactgtgaatgtggagagagcgcagtgaagggataggacgtttgtttgcaagagggtctttgaggatggagtctagtaaacaaagtggggacaagtgatgaccagtttggagacaaatggaagaaagggttagtttgctccttcagctacgtttccttgcctcttgcggtcgcactagtg
>cdc42_127:136_1+mut
gcttcgatatccgcatgctaaggctgggatatgggctctgattgacagggaaggatagaaaagggggagcgaggcaagtgagagaggggagaaggcggcgacggagcaaagggagggaagaggaggtgatgtaatcagaagatggagtactctagaaaaagaggagagaaggacaaaacatgtgatgaggaggatgcctgagaggggaggggaggagggagagtgaggcaggggagaacccaaacccgagaacttttctctggggtggggcttgggattgctcttgcggtcgcactagtg
>trak2_10:14_2+mut
gcttcgatatccgcatgctaaaccactaaggtgactcgtgtataaattagcacatgaaggagagagatgcactgagagtggagaccggcctaacttgagagaaaagggatgttgcagaaggactgtgaatgtggagagagcgcagtgaagggataggacgtttgtttgcaagagggtctttgaggatggagtctagtaaacaaagtggggacaagtgatgaccagtttggagacaaatggaagaaagggttagtttgctccttcagctacgtttccttgcctcttgcggtcgcactagtg
>trak2_10:14_3+mut
gcttcgatatccgcatgctaaaccactaatgacactcgtgtataaattagcacatgaaggagagagatgcactgagagtggagaccggcctaacttgagagaaaagggatgttgcagaaggactgtgaatgtggagagagcgcagtgaagggataggacgtttgtttgcaagagggtctttgaggatggagtctagtaaacaaagtggggacaagtgatgaccagtttggagacaaatggaagaaagggttagtttgctccttcagctacgtttccttgcctcttgcggtcgcactagtg
>trak2_11:15_1+mut
gcttcgatatccgcatgctaaaccactaacctgtgtcgtgtataaattagcacatgaaggagagagatgcactgagagtggagaccggcctaacttgagagaaaagggatgttgcagaaggactgtgaatgtggagagagcgcagtgaagggataggacgtttgtttgcaagagggtctttgaggatggagtctagtaaacaaagtggggacaagtgatgaccagtttggagacaaatggaagaaagggttagtttgctccttcagctacgtttccttgcctcttgcggtcgcactagtg
>trak2_11:15_2+mut
gcttcgatatccgcatgctaaaccactaacatgagtcgtgtataaattagcacatgaaggagagagatgcactgagagtggagaccggcctaacttgagagaaaagggatgttgcagaaggactgtgaatgtggagagagcgcagtgaagggataggacgtttgtttgcaagagggtctttgaggatggagtctagtaaacaaagtggggacaagtgatgaccagtttggagacaaatggaagaaagggttagtttgctccttcagctacgtttccttgcctcttgcggtcgcactagtg
>trak2_11:15_3+mut
gcttcgatatccgcatgctaaaccactaaccatattcgtgtataaattagcacatgaaggagagagatgcactgagagtggagaccggcctaacttgagagaaaagggatgttgcagaaggactgtgaatgtggagagagcgcagtgaagggataggacgtttgtttgcaagagggtctttgaggatggagtctagtaaacaaagtggggacaagtgatgaccagtttggagacaaatggaagaaagggttagtttgctccttcagctacgtttccttgcctcttgcggtcgcactagtg
>trak2_12:16_1+mut
gcttcgatatccgcatgctaaaccactaactcgatacgtgtataaattagcacatgaaggagagagatgcactgagagtggagaccggcctaacttgagagaaaagggatgttgcagaaggactgtgaatgtggagagagcgcagtgaagggataggacgtttgtttgcaagagggtctttgaggatggagtctagtaaacaaagtggggacaagtgatgaccagtttggagacaaatggaagaaagggttagtttgctccttcagctacgtttccttgcctcttgcggtcgcactagtg
>trak2_12:16_2+mut
gcttcgatatccgcatgctaaaccactaactagaagcgtgtataaattagcacatgaaggagagagatgcactgagagtggagaccggcctaacttgagagaaaagggatgttgcagaaggactgtgaatgtggagagagcgcagtgaagggataggacgtttgtttgcaagagggtctttgaggatggagtctagtaaacaaagtggggacaagtgatgaccagtttggagacaaatggaagaaagggttagtttgctccttcagctacgtttccttgcctcttgcggtcgcactagtg
>trak2_12:16_3+mut
gcttcgatatccgcatgctaaaccactaactctgggcgtgtataaattagcacatgaaggagagagatgcactgagagtggagaccggcctaacttgagagaaaagggatgttgcagaaggactgtgaatgtggagagagcgcagtgaagggataggacgtttgtttgcaagagggtctttgaggatggagtctagtaaacaaagtggggacaagtgatgaccagtttggagacaaatggaagaaagggttagtttgctccttcagctacgtttccttgcctcttgcggtcgcactagtg
>trak2_13:17_1+mut
gcttcgatatccgcatgctaaaccactaactgcatgggtgtataaattagcacatgaaggagagagatgcactgagagtggagaccggcctaacttgagagaaaagggatgttgcagaaggactgtgaatgtggagagagcgcagtgaagggataggacgtttgtttgcaagagggtctttgaggatggagtctagtaaacaaagtggggacaagtgatgaccagtttggagacaaatggaagaaagggttagtttgctccttcagctacgtttccttgcctcttgcggtcgcactagtg
>trak2_13:17_2+mut
gcttcgatatccgcatgctaaaccactaactgtgacagtgtataaattagcacatgaaggagagagatgcactgagagtggagaccggcctaacttgagagaaaagggatgttgcagaaggactgtgaatgtggagagagcgcagtgaagggataggacgtttgtttgcaagagggtctttgaggatggagtctagtaaacaaagtggggacaagtgatgaccagtttggagacaaatggaagaaagggttagtttgctccttcagctacgtttccttgcctcttgcggtcgcactagtg
>cdc42_127:136_2+mut
gcttcgatatccgcatgctaaggctgggatatgggctctgattgacagggaaggatagaaaagggggagcgaggcaagtgagagaggggagaaggcggcgacggagcaaagggagggaagaggaggtgatgtaatcagaagatggaatgctcttaaaaaagaggagagaaggacaaaacatgtgatgaggaggatgcctgagaggggaggggaggagggagagtgaggcaggggagaacccaaacccgagaacttttctctggggtggggcttgggattgctcttgcggtcgcactagtg
>trak2_13:17_3+mut
gcttcgatatccgcatgctaaaccactaactgggtcggtgtataaattagcacatgaaggagagagatgcactgagagtggagaccggcctaacttgagagaaaagggatgttgcagaaggactgtgaatgtggagagagcgcagtgaagggataggacgtttgtttgcaagagggtctttgaggatggagtctagtaaacaaagtggggacaagtgatgaccagtttggagacaaatggaagaaagggttagtttgctccttcagctacgtttccttgcctcttgcggtcgcactagtg
>trak2_14:18_1+mut
gcttcgatatccgcatgctaaaccactaactgataatatgtataaattagcacatgaaggagagagatgcactgagagtggagaccggcctaacttgagagaaaagggatgttgcagaaggactgtgaatgtggagagagcgcagtgaagggataggacgtttgtttgcaagagggtctttgaggatggagtctagtaaacaaagtggggacaagtgatgaccagtttggagacaaatggaagaaagggttagtttgctccttcagctacgtttccttgcctcttgcggtcgcactagtg
>trak2_14:18_2+mut
gcttcgatatccgcatgctaaaccactaactgagaggctgtataaattagcacatgaaggagagagatgcactgagagtggagaccggcctaacttgagagaaaagggatgttgcagaaggactgtgaatgtggagagagcgcagtgaagggataggacgtttgtttgcaagagggtctttgaggatggagtctagtaaacaaagtggggacaagtgatgaccagtttggagacaaatggaagaaagggttagtttgctccttcagctacgtttccttgcctcttgcggtcgcactagtg
>trak2_14:18_3+mut
gcttcgatatccgcatgctaaaccactaactgagaaaatgtataaattagcacatgaaggagagagatgcactgagagtggagaccggcctaacttgagagaaaagggatgttgcagaaggactgtgaatgtggagagagcgcagtgaagggataggacgtttgtttgcaagagggtctttgaggatggagtctagtaaacaaagtggggacaagtgatgaccagtttggagacaaatggaagaaagggttagtttgctccttcagctacgtttccttgcctcttgcggtcgcactagtg
>trak2_15:19_1+mut
gcttcgatatccgcatgctaaaccactaactgactcaccgtataaattagcacatgaaggagagagatgcactgagagtggagaccggcctaacttgagagaaaagggatgttgcagaaggactgtgaatgtggagagagcgcagtgaagggataggacgtttgtttgcaagagggtctttgaggatggagtctagtaaacaaagtggggacaagtgatgaccagtttggagacaaatggaagaaagggttagtttgctccttcagctacgtttccttgcctcttgcggtcgcactagtg
>trak2_15:19_2+mut
gcttcgatatccgcatgctaaaccactaactgacaaaaggtataaattagcacatgaaggagagagatgcactgagagtggagaccggcctaacttgagagaaaagggatgttgcagaaggactgtgaatgtggagagagcgcagtgaagggataggacgtttgtttgcaagagggtctttgaggatggagtctagtaaacaaagtggggacaagtgatgaccagtttggagacaaatggaagaaagggttagtttgctccttcagctacgtttccttgcctcttgcggtcgcactagtg
>trak2_15:19_3+mut
gcttcgatatccgcatgctaaaccactaactgacaggcagtataaattagcacatgaaggagagagatgcactgagagtggagaccggcctaacttgagagaaaagggatgttgcagaaggactgtgaatgtggagagagcgcagtgaagggataggacgtttgtttgcaagagggtctttgaggatggagtctagtaaacaaagtggggacaagtgatgaccagtttggagacaaatggaagaaagggttagtttgctccttcagctacgtttccttgcctcttgcggtcgcactagtg
>trak2_16:20_1+mut
gcttcgatatccgcatgctaaaccactaactgaccggtgctataaattagcacatgaaggagagagatgcactgagagtggagaccggcctaacttgagagaaaagggatgttgcagaaggactgtgaatgtggagagagcgcagtgaagggataggacgtttgtttgcaagagggtctttgaggatggagtctagtaaacaaagtggggacaagtgatgaccagtttggagacaaatggaagaaagggttagtttgctccttcagctacgtttccttgcctcttgcggtcgcactagtg
>trak2_16:20_2+mut
gcttcgatatccgcatgctaaaccactaactgacccgcaatataaattagcacatgaaggagagagatgcactgagagtggagaccggcctaacttgagagaaaagggatgttgcagaaggactgtgaatgtggagagagcgcagtgaagggataggacgtttgtttgcaagagggtctttgaggatggagtctagtaaacaaagtggggacaagtgatgaccagtttggagacaaatggaagaaagggttagtttgctccttcagctacgtttccttgcctcttgcggtcgcactagtg
>trak2_16:20_3+mut
gcttcgatatccgcatgctaaaccactaactgaccagtcatataaattagcacatgaaggagagagatgcactgagagtggagaccggcctaacttgagagaaaagggatgttgcagaaggactgtgaatgtggagagagcgcagtgaagggataggacgtttgtttgcaagagggtctttgaggatggagtctagtaaacaaagtggggacaagtgatgaccagtttggagacaaatggaagaaagggttagtttgctccttcagctacgtttccttgcctcttgcggtcgcactagtg
>cdc42_127:136_3+mut
gcttcgatatccgcatgctaaggctgggatatgggctctgattgacagggaaggatagaaaagggggagcgaggcaagtgagagaggggagaaggcggcgacggagcaaagggagggaagaggaggtgatgtaatcagaagatggaccacgcatgtaaaagaggagagaaggacaaaacatgtgatgaggaggatgcctgagaggggaggggaggagggagagtgaggcaggggagaacccaaacccgagaacttttctctggggtggggcttgggattgctcttgcggtcgcactagtg
>trak2_17:21_1+mut
gcttcgatatccgcatgctaaaccactaactgaccttagtcataaattagcacatgaaggagagagatgcactgagagtggagaccggcctaacttgagagaaaagggatgttgcagaaggactgtgaatgtggagagagcgcagtgaagggataggacgtttgtttgcaagagggtctttgaggatggagtctagtaaacaaagtggggacaagtgatgaccagtttggagacaaatggaagaaagggttagtttgctccttcagctacgtttccttgcctcttgcggtcgcactagtg
>trak2_17:21_2+mut
gcttcgatatccgcatgctaaaccactaactgacctacaagataaattagcacatgaaggagagagatgcactgagagtggagaccggcctaacttgagagaaaagggatgttgcagaaggactgtgaatgtggagagagcgcagtgaagggataggacgtttgtttgcaagagggtctttgaggatggagtctagtaaacaaagtggggacaagtgatgaccagtttggagacaaatggaagaaagggttagtttgctccttcagctacgtttccttgcctcttgcggtcgcactagtg
>trak2_17:21_3+mut
gcttcgatatccgcatgctaaaccactaactgacctgaaacataaattagcacatgaaggagagagatgcactgagagtggagaccggcctaacttgagagaaaagggatgttgcagaaggactgtgaatgtggagagagcgcagtgaagggataggacgtttgtttgcaagagggtctttgaggatggagtctagtaaacaaagtggggacaagtgatgaccagtttggagacaaatggaagaaagggttagtttgctccttcagctacgtttccttgcctcttgcggtcgcactagtg
>trak2_18:22_1+mut
gcttcgatatccgcatgctaaaccactaactgacctcagtattaaattagcacatgaaggagagagatgcactgagagtggagaccggcctaacttgagagaaaagggatgttgcagaaggactgtgaatgtggagagagcgcagtgaagggataggacgtttgtttgcaagagggtctttgaggatggagtctagtaaacaaagtggggacaagtgatgaccagtttggagacaaatggaagaaagggttagtttgctccttcagctacgtttccttgcctcttgcggtcgcactagtg
>trak2_18:22_2+mut
gcttcgatatccgcatgctaaaccactaactgacctccgacttaaattagcacatgaaggagagagatgcactgagagtggagaccggcctaacttgagagaaaagggatgttgcagaaggactgtgaatgtggagagagcgcagtgaagggataggacgtttgtttgcaagagggtctttgaggatggagtctagtaaacaaagtggggacaagtgatgaccagtttggagacaaatggaagaaagggttagtttgctccttcagctacgtttccttgcctcttgcggtcgcactagtg
>trak2_18:22_3+mut
gcttcgatatccgcatgctaaaccactaactgacctctgacttaaattagcacatgaaggagagagatgcactgagagtggagaccggcctaacttgagagaaaagggatgttgcagaaggactgtgaatgtggagagagcgcagtgaagggataggacgtttgtttgcaagagggtctttgaggatggagtctagtaaacaaagtggggacaagtgatgaccagtttggagacaaatggaagaaagggttagtttgctccttcagctacgtttccttgcctcttgcggtcgcactagtg
>trak2_19:23_1+mut
gcttcgatatccgcatgctaaaccactaactgacctcgctcgaaaattagcacatgaaggagagagatgcactgagagtggagaccggcctaacttgagagaaaagggatgttgcagaaggactgtgaatgtggagagagcgcagtgaagggataggacgtttgtttgcaagagggtctttgaggatggagtctagtaaacaaagtggggacaagtgatgaccagtttggagacaaatggaagaaagggttagtttgctccttcagctacgtttccttgcctcttgcggtcgcactagtg
>trak2_19:23_2+mut
gcttcgatatccgcatgctaaaccactaactgacctcggactcaaattagcacatgaaggagagagatgcactgagagtggagaccggcctaacttgagagaaaagggatgttgcagaaggactgtgaatgtggagagagcgcagtgaagggataggacgtttgtttgcaagagggtctttgaggatggagtctagtaaacaaagtggggacaagtgatgaccagtttggagacaaatggaagaaagggttagtttgctccttcagctacgtttccttgcctcttgcggtcgcactagtg
>trak2_19:23_3+mut
gcttcgatatccgcatgctaaaccactaactgacctcgacatcaaattagcacatgaaggagagagatgcactgagagtggagaccggcctaacttgagagaaaagggatgttgcagaaggactgtgaatgtggagagagcgcagtgaagggataggacgtttgtttgcaagagggtctttgaggatggagtctagtaaacaaagtggggacaagtgatgaccagtttggagacaaatggaagaaagggttagtttgctccttcagctacgtttccttgcctcttgcggtcgcactagtg
>trak2_20:24_1+mut
gcttcgatatccgcatgctaaaccactaactgacctcgttcgcgaattagcacatgaaggagagagatgcactgagagtggagaccggcctaacttgagagaaaagggatgttgcagaaggactgtgaatgtggagagagcgcagtgaagggataggacgtttgtttgcaagagggtctttgaggatggagtctagtaaacaaagtggggacaagtgatgaccagtttggagacaaatggaagaaagggttagtttgctccttcagctacgtttccttgcctcttgcggtcgcactagtg
>cdc42_128:137_1+mut
gcttcgatatccgcatgctaaggctgggatatgggctctgattgacagggaaggatagaaaagggggagcgaggcaagtgagagaggggagaaggcggcgacggagcaaagggagggaagaggaggtgatgtaatcagaagatggattggtcaatccaaagaggagagaaggacaaaacatgtgatgaggaggatgcctgagaggggaggggaggagggagagtgaggcaggggagaacccaaacccgagaacttttctctggggtggggcttgggattgctcttgcggtcgcactagtg
>trak2_20:24_2+mut
gcttcgatatccgcatgctaaaccactaactgacctcgtcacgcaattagcacatgaaggagagagatgcactgagagtggagaccggcctaacttgagagaaaagggatgttgcagaaggactgtgaatgtggagagagcgcagtgaagggataggacgtttgtttgcaagagggtctttgaggatggagtctagtaaacaaagtggggacaagtgatgaccagtttggagacaaatggaagaaagggttagtttgctccttcagctacgtttccttgcctcttgcggtcgcactagtg
>trak2_20:24_3+mut
gcttcgatatccgcatgctaaaccactaactgacctcgtagtggaattagcacatgaaggagagagatgcactgagagtggagaccggcctaacttgagagaaaagggatgttgcagaaggactgtgaatgtggagagagcgcagtgaagggataggacgtttgtttgcaagagggtctttgaggatggagtctagtaaacaaagtggggacaagtgatgaccagtttggagacaaatggaagaaagggttagtttgctccttcagctacgtttccttgcctcttgcggtcgcactagtg
>trak2_21:25_1+mut
gcttcgatatccgcatgctaaaccactaactgacctcgtgcggtcattagcacatgaaggagagagatgcactgagagtggagaccggcctaacttgagagaaaagggatgttgcagaaggactgtgaatgtggagagagcgcagtgaagggataggacgtttgtttgcaagagggtctttgaggatggagtctagtaaacaaagtggggacaagtgatgaccagtttggagacaaatggaagaaagggttagtttgctccttcagctacgtttccttgcctcttgcggtcgcactagtg
>trak2_21:25_2+mut
gcttcgatatccgcatgctaaaccactaactgacctcgtgcccggattagcacatgaaggagagagatgcactgagagtggagaccggcctaacttgagagaaaagggatgttgcagaaggactgtgaatgtggagagagcgcagtgaagggataggacgtttgtttgcaagagggtctttgaggatggagtctagtaaacaaagtggggacaagtgatgaccagtttggagacaaatggaagaaagggttagtttgctccttcagctacgtttccttgcctcttgcggtcgcactagtg
>trak2_21:25_3+mut
gcttcgatatccgcatgctaaaccactaactgacctcgtgccgtcattagcacatgaaggagagagatgcactgagagtggagaccggcctaacttgagagaaaagggatgttgcagaaggactgtgaatgtggagagagcgcagtgaagggataggacgtttgtttgcaagagggtctttgaggatggagtctagtaaacaaagtggggacaagtgatgaccagtttggagacaaatggaagaaagggttagtttgctccttcagctacgtttccttgcctcttgcggtcgcactagtg
>trak2_22:26_1+mut
gcttcgatatccgcatgctaaaccactaactgacctcgtgtcgcgtttagcacatgaaggagagagatgcactgagagtggagaccggcctaacttgagagaaaagggatgttgcagaaggactgtgaatgtggagagagcgcagtgaagggataggacgtttgtttgcaagagggtctttgaggatggagtctagtaaacaaagtggggacaagtgatgaccagtttggagacaaatggaagaaagggttagtttgctccttcagctacgtttccttgcctcttgcggtcgcactagtg
>trak2_22:26_2+mut
gcttcgatatccgcatgctaaaccactaactgacctcgtgttgttcttagcacatgaaggagagagatgcactgagagtggagaccggcctaacttgagagaaaagggatgttgcagaaggactgtgaatgtggagagagcgcagtgaagggataggacgtttgtttgcaagagggtctttgaggatggagtctagtaaacaaagtggggacaagtgatgaccagtttggagacaaatggaagaaagggttagtttgctccttcagctacgtttccttgcctcttgcggtcgcactagtg
>trak2_22:26_3+mut
gcttcgatatccgcatgctaaaccactaactgacctcgtgtgctgcttagcacatgaaggagagagatgcactgagagtggagaccggcctaacttgagagaaaagggatgttgcagaaggactgtgaatgtggagagagcgcagtgaagggataggacgtttgtttgcaagagggtctttgaggatggagtctagtaaacaaagtggggacaagtgatgaccagtttggagacaaatggaagaaagggttagtttgctccttcagctacgtttccttgcctcttgcggtcgcactagtg
>trak2_23:27_1+mut
gcttcgatatccgcatgctaaaccactaactgacctcgtgtagtgtctagcacatgaaggagagagatgcactgagagtggagaccggcctaacttgagagaaaagggatgttgcagaaggactgtgaatgtggagagagcgcagtgaagggataggacgtttgtttgcaagagggtctttgaggatggagtctagtaaacaaagtggggacaagtgatgaccagtttggagacaaatggaagaaagggttagtttgctccttcagctacgtttccttgcctcttgcggtcgcactagtg
>trak2_23:27_2+mut
gcttcgatatccgcatgctaaaccactaactgacctcgtgtaattgatagcacatgaaggagagagatgcactgagagtggagaccggcctaacttgagagaaaagggatgttgcagaaggactgtgaatgtggagagagcgcagtgaagggataggacgtttgtttgcaagagggtctttgaggatggagtctagtaaacaaagtggggacaagtgatgaccagtttggagacaaatggaagaaagggttagtttgctccttcagctacgtttccttgcctcttgcggtcgcactagtg
>cdc42_128:137_2+mut
gcttcgatatccgcatgctaaggctgggatatgggctctgattgacagggaaggatagaaaagggggagcgaggcaagtgagagaggggagaaggcggcgacggagcaaagggagggaagaggaggtgatgtaatcagaagatggataacggttgttaaagaggagagaaggacaaaacatgtgatgaggaggatgcctgagaggggaggggaggagggagagtgaggcaggggagaacccaaacccgagaacttttctctggggtggggcttgggattgctcttgcggtcgcactagtg
>trak2_23:27_3+mut
gcttcgatatccgcatgctaaaccactaactgacctcgtgtaacctatagcacatgaaggagagagatgcactgagagtggagaccggcctaacttgagagaaaagggatgttgcagaaggactgtgaatgtggagagagcgcagtgaagggataggacgtttgtttgcaagagggtctttgaggatggagtctagtaaacaaagtggggacaagtgatgaccagtttggagacaaatggaagaaagggttagtttgctccttcagctacgtttccttgcctcttgcggtcgcactagtg
>trak2_24:28_1+mut
gcttcgatatccgcatgctaaaccactaactgacctcgtgtatgtcccagcacatgaaggagagagatgcactgagagtggagaccggcctaacttgagagaaaagggatgttgcagaaggactgtgaatgtggagagagcgcagtgaagggataggacgtttgtttgcaagagggtctttgaggatggagtctagtaaacaaagtggggacaagtgatgaccagtttggagacaaatggaagaaagggttagtttgctccttcagctacgtttccttgcctcttgcggtcgcactagtg
>trak2_24:28_2+mut
gcttcgatatccgcatgctaaaccactaactgacctcgtgtattccgaagcacatgaaggagagagatgcactgagagtggagaccggcctaacttgagagaaaagggatgttgcagaaggactgtgaatgtggagagagcgcagtgaagggataggacgtttgtttgcaagagggtctttgaggatggagtctagtaaacaaagtggggacaagtgatgaccagtttggagacaaatggaagaaagggttagtttgctccttcagctacgtttccttgcctcttgcggtcgcactagtg
>trak2_24:28_3+mut
gcttcgatatccgcatgctaaaccactaactgacctcgtgtatggtccagcacatgaaggagagagatgcactgagagtggagaccggcctaacttgagagaaaagggatgttgcagaaggactgtgaatgtggagagagcgcagtgaagggataggacgtttgtttgcaagagggtctttgaggatggagtctagtaaacaaagtggggacaagtgatgaccagtttggagacaaatggaagaaagggttagtttgctccttcagctacgtttccttgcctcttgcggtcgcactagtg
>trak2_25:29_1+mut
gcttcgatatccgcatgctaaaccactaactgacctcgtgtatacccgtgcacatgaaggagagagatgcactgagagtggagaccggcctaacttgagagaaaagggatgttgcagaaggactgtgaatgtggagagagcgcagtgaagggataggacgtttgtttgcaagagggtctttgaggatggagtctagtaaacaaagtggggacaagtgatgaccagtttggagacaaatggaagaaagggttagtttgctccttcagctacgtttccttgcctcttgcggtcgcactagtg
>trak2_25:29_2+mut
gcttcgatatccgcatgctaaaccactaactgacctcgtgtatatccacgcacatgaaggagagagatgcactgagagtggagaccggcctaacttgagagaaaagggatgttgcagaaggactgtgaatgtggagagagcgcagtgaagggataggacgtttgtttgcaagagggtctttgaggatggagtctagtaaacaaagtggggacaagtgatgaccagtttggagacaaatggaagaaagggttagtttgctccttcagctacgtttccttgcctcttgcggtcgcactagtg
>trak2_25:29_3+mut
gcttcgatatccgcatgctaaaccactaactgacctcgtgtatatccaggcacatgaaggagagagatgcactgagagtggagaccggcctaacttgagagaaaagggatgttgcagaaggactgtgaatgtggagagagcgcagtgaagggataggacgtttgtttgcaagagggtctttgaggatggagtctagtaaacaaagtggggacaagtgatgaccagtttggagacaaatggaagaaagggttagtttgctccttcagctacgtttccttgcctcttgcggtcgcactagtg
>trak2_26:30_1+mut
gcttcgatatccgcatgctaaaccactaactgacctcgtgtataagacgacacatgaaggagagagatgcactgagagtggagaccggcctaacttgagagaaaagggatgttgcagaaggactgtgaatgtggagagagcgcagtgaagggataggacgtttgtttgcaagagggtctttgaggatggagtctagtaaacaaagtggggacaagtgatgaccagtttggagacaaatggaagaaagggttagtttgctccttcagctacgtttccttgcctcttgcggtcgcactagtg
>trak2_26:30_2+mut
gcttcgatatccgcatgctaaaccactaactgacctcgtgtataacaccacacatgaaggagagagatgcactgagagtggagaccggcctaacttgagagaaaagggatgttgcagaaggactgtgaatgtggagagagcgcagtgaagggataggacgtttgtttgcaagagggtctttgaggatggagtctagtaaacaaagtggggacaagtgatgaccagtttggagacaaatggaagaaagggttagtttgctccttcagctacgtttccttgcctcttgcggtcgcactagtg
>trak2_26:30_3+mut
gcttcgatatccgcatgctaaaccactaactgacctcgtgtataacaatacacatgaaggagagagatgcactgagagtggagaccggcctaacttgagagaaaagggatgttgcagaaggactgtgaatgtggagagagcgcagtgaagggataggacgtttgtttgcaagagggtctttgaggatggagtctagtaaacaaagtggggacaagtgatgaccagtttggagacaaatggaagaaagggttagtttgctccttcagctacgtttccttgcctcttgcggtcgcactagtg
>cdc42_128:137_3+mut
gcttcgatatccgcatgctaaggctgggatatgggctctgattgacagggaaggatagaaaagggggagcgaggcaagtgagagaggggagaaggcggcgacggagcaaagggagggaagaggaggtgatgtaatcagaagatggatatggcaaactaaagaggagagaaggacaaaacatgtgatgaggaggatgcctgagaggggaggggaggagggagagtgaggcaggggagaacccaaacccgagaacttttctctggggtggggcttgggattgctcttgcggtcgcactagtg
>trak2_27:31_1+mut
gcttcgatatccgcatgctaaaccactaactgacctcgtgtataaaagttgacatgaaggagagagatgcactgagagtggagaccggcctaacttgagagaaaagggatgttgcagaaggactgtgaatgtggagagagcgcagtgaagggataggacgtttgtttgcaagagggtctttgaggatggagtctagtaaacaaagtggggacaagtgatgaccagtttggagacaaatggaagaaagggttagtttgctccttcagctacgtttccttgcctcttgcggtcgcactagtg
>trak2_27:31_2+mut
gcttcgatatccgcatgctaaaccactaactgacctcgtgtataaacggatacatgaaggagagagatgcactgagagtggagaccggcctaacttgagagaaaagggatgttgcagaaggactgtgaatgtggagagagcgcagtgaagggataggacgtttgtttgcaagagggtctttgaggatggagtctagtaaacaaagtggggacaagtgatgaccagtttggagacaaatggaagaaagggttagtttgctccttcagctacgtttccttgcctcttgcggtcgcactagtg
>trak2_27:31_3+mut
gcttcgatatccgcatgctaaaccactaactgacctcgtgtataaaaactgacatgaaggagagagatgcactgagagtggagaccggcctaacttgagagaaaagggatgttgcagaaggactgtgaatgtggagagagcgcagtgaagggataggacgtttgtttgcaagagggtctttgaggatggagtctagtaaacaaagtggggacaagtgatgaccagtttggagacaaatggaagaaagggttagtttgctccttcagctacgtttccttgcctcttgcggtcgcactagtg
>trak2_28:32_1+mut
gcttcgatatccgcatgctaaaccactaactgacctcgtgtataaatgctgccatgaaggagagagatgcactgagagtggagaccggcctaacttgagagaaaagggatgttgcagaaggactgtgaatgtggagagagcgcagtgaagggataggacgtttgtttgcaagagggtctttgaggatggagtctagtaaacaaagtggggacaagtgatgaccagtttggagacaaatggaagaaagggttagtttgctccttcagctacgtttccttgcctcttgcggtcgcactagtg
>trak2_28:32_2+mut
gcttcgatatccgcatgctaaaccactaactgacctcgtgtataaatacaggcatgaaggagagagatgcactgagagtggagaccggcctaacttgagagaaaagggatgttgcagaaggactgtgaatgtggagagagcgcagtgaagggataggacgtttgtttgcaagagggtctttgaggatggagtctagtaaacaaagtggggacaagtgatgaccagtttggagacaaatggaagaaagggttagtttgctccttcagctacgtttccttgcctcttgcggtcgcactagtg
>trak2_28:32_3+mut
gcttcgatatccgcatgctaaaccactaactgacctcgtgtataaatcgtttcatgaaggagagagatgcactgagagtggagaccggcctaacttgagagaaaagggatgttgcagaaggactgtgaatgtggagagagcgcagtgaagggataggacgtttgtttgcaagagggtctttgaggatggagtctagtaaacaaagtggggacaagtgatgaccagtttggagacaaatggaagaaagggttagtttgctccttcagctacgtttccttgcctcttgcggtcgcactagtg
>trak2_29:33_1+mut
gcttcgatatccgcatgctaaaccactaactgacctcgtgtataaatttagctatgaaggagagagatgcactgagagtggagaccggcctaacttgagagaaaagggatgttgcagaaggactgtgaatgtggagagagcgcagtgaagggataggacgtttgtttgcaagagggtctttgaggatggagtctagtaaacaaagtggggacaagtgatgaccagtttggagacaaatggaagaaagggttagtttgctccttcagctacgtttccttgcctcttgcggtcgcactagtg
>trak2_29:33_2+mut
gcttcgatatccgcatgctaaaccactaactgacctcgtgtataaatttaagaatgaaggagagagatgcactgagagtggagaccggcctaacttgagagaaaagggatgttgcagaaggactgtgaatgtggagagagcgcagtgaagggataggacgtttgtttgcaagagggtctttgaggatggagtctagtaaacaaagtggggacaagtgatgaccagtttggagacaaatggaagaaagggttagtttgctccttcagctacgtttccttgcctcttgcggtcgcactagtg
>trak2_29:33_3+mut
gcttcgatatccgcatgctaaaccactaactgacctcgtgtataaattgtaggatgaaggagagagatgcactgagagtggagaccggcctaacttgagagaaaagggatgttgcagaaggactgtgaatgtggagagagcgcagtgaagggataggacgtttgtttgcaagagggtctttgaggatggagtctagtaaacaaagtggggacaagtgatgaccagtttggagacaaatggaagaaagggttagtttgctccttcagctacgtttccttgcctcttgcggtcgcactagtg
>trak2_30:34_1+mut
gcttcgatatccgcatgctaaaccactaactgacctcgtgtataaattaagcagtgaaggagagagatgcactgagagtggagaccggcctaacttgagagaaaagggatgttgcagaaggactgtgaatgtggagagagcgcagtgaagggataggacgtttgtttgcaagagggtctttgaggatggagtctagtaaacaaagtggggacaagtgatgaccagtttggagacaaatggaagaaagggttagtttgctccttcagctacgtttccttgcctcttgcggtcgcactagtg
>cdc42_129:138_1+mut
gcttcgatatccgcatgctaaggctgggatatgggctctgattgacagggaaggatagaaaagggggagcgaggcaagtgagagaggggagaaggcggcgacggagcaaagggagggaagaggaggtgatgtaatcagaagatggatgaaccaagtgcaagaggagagaaggacaaaacatgtgatgaggaggatgcctgagaggggaggggaggagggagagtgaggcaggggagaacccaaacccgagaacttttctctggggtggggcttgggattgctcttgcggtcgcactagtg
>trak2_30:34_2+mut
gcttcgatatccgcatgctaaaccactaactgacctcgtgtataaattacttactgaaggagagagatgcactgagagtggagaccggcctaacttgagagaaaagggatgttgcagaaggactgtgaatgtggagagagcgcagtgaagggataggacgtttgtttgcaagagggtctttgaggatggagtctagtaaacaaagtggggacaagtgatgaccagtttggagacaaatggaagaaagggttagtttgctccttcagctacgtttccttgcctcttgcggtcgcactagtg
>trak2_30:34_3+mut
gcttcgatatccgcatgctaaaccactaactgacctcgtgtataaattaagggctgaaggagagagatgcactgagagtggagaccggcctaacttgagagaaaagggatgttgcagaaggactgtgaatgtggagagagcgcagtgaagggataggacgtttgtttgcaagagggtctttgaggatggagtctagtaaacaaagtggggacaagtgatgaccagtttggagacaaatggaagaaagggttagtttgctccttcagctacgtttccttgcctcttgcggtcgcactagtg
>trak2_31:35_1+mut
gcttcgatatccgcatgctaaaccactaactgacctcgtgtataaattagatgtggaaggagagagatgcactgagagtggagaccggcctaacttgagagaaaagggatgttgcagaaggactgtgaatgtggagagagcgcagtgaagggataggacgtttgtttgcaagagggtctttgaggatggagtctagtaaacaaagtggggacaagtgatgaccagtttggagacaaatggaagaaagggttagtttgctccttcagctacgtttccttgcctcttgcggtcgcactagtg
>trak2_31:35_2+mut
gcttcgatatccgcatgctaaaccactaactgacctcgtgtataaattagagatagaaggagagagatgcactgagagtggagaccggcctaacttgagagaaaagggatgttgcagaaggactgtgaatgtggagagagcgcagtgaagggataggacgtttgtttgcaagagggtctttgaggatggagtctagtaaacaaagtggggacaagtgatgaccagtttggagacaaatggaagaaagggttagtttgctccttcagctacgtttccttgcctcttgcggtcgcactagtg
>trak2_31:35_3+mut
gcttcgatatccgcatgctaaaccactaactgacctcgtgtataaattagagtccgaaggagagagatgcactgagagtggagaccggcctaacttgagagaaaagggatgttgcagaaggactgtgaatgtggagagagcgcagtgaagggataggacgtttgtttgcaagagggtctttgaggatggagtctagtaaacaaagtggggacaagtgatgaccagtttggagacaaatggaagaaagggttagtttgctccttcagctacgtttccttgcctcttgcggtcgcactagtg
>trak2_32:36_1+mut
gcttcgatatccgcatgctaaaccactaactgacctcgtgtataaattagctacaaaaggagagagatgcactgagagtggagaccggcctaacttgagagaaaagggatgttgcagaaggactgtgaatgtggagagagcgcagtgaagggataggacgtttgtttgcaagagggtctttgaggatggagtctagtaaacaaagtggggacaagtgatgaccagtttggagacaaatggaagaaagggttagtttgctccttcagctacgtttccttgcctcttgcggtcgcactagtg
>trak2_32:36_2+mut
gcttcgatatccgcatgctaaaccactaactgacctcgtgtataaattagcgttacaaggagagagatgcactgagagtggagaccggcctaacttgagagaaaagggatgttgcagaaggactgtgaatgtggagagagcgcagtgaagggataggacgtttgtttgcaagagggtctttgaggatggagtctagtaaacaaagtggggacaagtgatgaccagtttggagacaaatggaagaaagggttagtttgctccttcagctacgtttccttgcctcttgcggtcgcactagtg
>trak2_32:36_3+mut
gcttcgatatccgcatgctaaaccactaactgacctcgtgtataaattagcggtacaaggagagagatgcactgagagtggagaccggcctaacttgagagaaaagggatgttgcagaaggactgtgaatgtggagagagcgcagtgaagggataggacgtttgtttgcaagagggtctttgaggatggagtctagtaaacaaagtggggacaagtgatgaccagtttggagacaaatggaagaaagggttagtttgctccttcagctacgtttccttgcctcttgcggtcgcactagtg
>trak2_33:37_1+mut
gcttcgatatccgcatgctaaaccactaactgacctcgtgtataaattagcaacactaggagagagatgcactgagagtggagaccggcctaacttgagagaaaagggatgttgcagaaggactgtgaatgtggagagagcgcagtgaagggataggacgtttgtttgcaagagggtctttgaggatggagtctagtaaacaaagtggggacaagtgatgaccagtttggagacaaatggaagaaagggttagtttgctccttcagctacgtttccttgcctcttgcggtcgcactagtg
>trak2_33:37_2+mut
gcttcgatatccgcatgctaaaccactaactgacctcgtgtataaattagcaggcacaggagagagatgcactgagagtggagaccggcctaacttgagagaaaagggatgttgcagaaggactgtgaatgtggagagagcgcagtgaagggataggacgtttgtttgcaagagggtctttgaggatggagtctagtaaacaaagtggggacaagtgatgaccagtttggagacaaatggaagaaagggttagtttgctccttcagctacgtttccttgcctcttgcggtcgcactagtg
>cdc42_39:43_1+mut
gcttcgatatccgcatgctaaggctgggatatgggctctgattgacagggaaggataggtgcaggggagcgaggcaagtgagagaggggagaaggcggcgacggagcaaagggagggaagaggaggtgatgtaatcagaagatggatgctaacccgaaaagaggagagaaggacaaaacatgtgatgaggaggatgcctgagaggggaggggaggagggagagtgaggcaggggagaacccaaacccgagaacttttctctggggtggggcttgggattgctcttgcggtcgcactagtg
>cdc42_129:138_2+mut
gcttcgatatccgcatgctaaggctgggatatgggctctgattgacagggaaggatagaaaagggggagcgaggcaagtgagagaggggagaaggcggcgacggagcaaagggagggaagaggaggtgatgtaatcagaagatggatgggggttaagtaagaggagagaaggacaaaacatgtgatgaggaggatgcctgagaggggaggggaggagggagagtgaggcaggggagaacccaaacccgagaacttttctctggggtggggcttgggattgctcttgcggtcgcactagtg
>trak2_33:37_3+mut
gcttcgatatccgcatgctaaaccactaactgacctcgtgtataaattagcaaccttaggagagagatgcactgagagtggagaccggcctaacttgagagaaaagggatgttgcagaaggactgtgaatgtggagagagcgcagtgaagggataggacgtttgtttgcaagagggtctttgaggatggagtctagtaaacaaagtggggacaagtgatgaccagtttggagacaaatggaagaaagggttagtttgctccttcagctacgtttccttgcctcttgcggtcgcactagtg
>trak2_34:38_1+mut
gcttcgatatccgcatgctaaaccactaactgacctcgtgtataaattagcacgacccggagagagatgcactgagagtggagaccggcctaacttgagagaaaagggatgttgcagaaggactgtgaatgtggagagagcgcagtgaagggataggacgtttgtttgcaagagggtctttgaggatggagtctagtaaacaaagtggggacaagtgatgaccagtttggagacaaatggaagaaagggttagtttgctccttcagctacgtttccttgcctcttgcggtcgcactagtg
>trak2_34:38_2+mut
gcttcgatatccgcatgctaaaccactaactgacctcgtgtataaattagcacgcctcggagagagatgcactgagagtggagaccggcctaacttgagagaaaagggatgttgcagaaggactgtgaatgtggagagagcgcagtgaagggataggacgtttgtttgcaagagggtctttgaggatggagtctagtaaacaaagtggggacaagtgatgaccagtttggagacaaatggaagaaagggttagtttgctccttcagctacgtttccttgcctcttgcggtcgcactagtg
>trak2_34:38_3+mut
gcttcgatatccgcatgctaaaccactaactgacctcgtgtataaattagcactcactggagagagatgcactgagagtggagaccggcctaacttgagagaaaagggatgttgcagaaggactgtgaatgtggagagagcgcagtgaagggataggacgtttgtttgcaagagggtctttgaggatggagtctagtaaacaaagtggggacaagtgatgaccagtttggagacaaatggaagaaagggttagtttgctccttcagctacgtttccttgcctcttgcggtcgcactagtg
>trak2_35:39_1+mut
gcttcgatatccgcatgctaaaccactaactgacctcgtgtataaattagcacacttctgagagagatgcactgagagtggagaccggcctaacttgagagaaaagggatgttgcagaaggactgtgaatgtggagagagcgcagtgaagggataggacgtttgtttgcaagagggtctttgaggatggagtctagtaaacaaagtggggacaagtgatgaccagtttggagacaaatggaagaaagggttagtttgctccttcagctacgtttccttgcctcttgcggtcgcactagtg
>trak2_35:39_2+mut
gcttcgatatccgcatgctaaaccactaactgacctcgtgtataaattagcacagctttgagagagatgcactgagagtggagaccggcctaacttgagagaaaagggatgttgcagaaggactgtgaatgtggagagagcgcagtgaagggataggacgtttgtttgcaagagggtctttgaggatggagtctagtaaacaaagtggggacaagtgatgaccagtttggagacaaatggaagaaagggttagtttgctccttcagctacgtttccttgcctcttgcggtcgcactagtg
>trak2_35:39_3+mut
gcttcgatatccgcatgctaaaccactaactgacctcgtgtataaattagcacagcgtagagagagatgcactgagagtggagaccggcctaacttgagagaaaagggatgttgcagaaggactgtgaatgtggagagagcgcagtgaagggataggacgtttgtttgcaagagggtctttgaggatggagtctagtaaacaaagtggggacaagtgatgaccagtttggagacaaatggaagaaagggttagtttgctccttcagctacgtttccttgcctcttgcggtcgcactagtg
>trak2_36:40_1+mut
gcttcgatatccgcatgctaaaccactaactgacctcgtgtataaattagcacattgcccagagagatgcactgagagtggagaccggcctaacttgagagaaaagggatgttgcagaaggactgtgaatgtggagagagcgcagtgaagggataggacgtttgtttgcaagagggtctttgaggatggagtctagtaaacaaagtggggacaagtgatgaccagtttggagacaaatggaagaaagggttagtttgctccttcagctacgtttccttgcctcttgcggtcgcactagtg
>trak2_36:40_2+mut
gcttcgatatccgcatgctaaaccactaactgacctcgtgtataaattagcacatactctagagagatgcactgagagtggagaccggcctaacttgagagaaaagggatgttgcagaaggactgtgaatgtggagagagcgcagtgaagggataggacgtttgtttgcaagagggtctttgaggatggagtctagtaaacaaagtggggacaagtgatgaccagtttggagacaaatggaagaaagggttagtttgctccttcagctacgtttccttgcctcttgcggtcgcactagtg
>trak2_36:40_3+mut
gcttcgatatccgcatgctaaaccactaactgacctcgtgtataaattagcacatctttaagagagatgcactgagagtggagaccggcctaacttgagagaaaagggatgttgcagaaggactgtgaatgtggagagagcgcagtgaagggataggacgtttgtttgcaagagggtctttgaggatggagtctagtaaacaaagtggggacaagtgatgaccagtttggagacaaatggaagaaagggttagtttgctccttcagctacgtttccttgcctcttgcggtcgcactagtg
>cdc42_129:138_3+mut
gcttcgatatccgcatgctaaggctgggatatgggctctgattgacagggaaggatagaaaagggggagcgaggcaagtgagagaggggagaaggcggcgacggagcaaagggagggaagaggaggtgatgtaatcagaagatggatgtgcctttatgaagaggagagaaggacaaaacatgtgatgaggaggatgcctgagaggggaggggaggagggagagtgaggcaggggagaacccaaacccgagaacttttctctggggtggggcttgggattgctcttgcggtcgcactagtg
>trak2_37:41_1+mut
gcttcgatatccgcatgctaaaccactaactgacctcgtgtataaattagcacatgtgcctgagagatgcactgagagtggagaccggcctaacttgagagaaaagggatgttgcagaaggactgtgaatgtggagagagcgcagtgaagggataggacgtttgtttgcaagagggtctttgaggatggagtctagtaaacaaagtggggacaagtgatgaccagtttggagacaaatggaagaaagggttagtttgctccttcagctacgtttccttgcctcttgcggtcgcactagtg
>trak2_37:41_2+mut
gcttcgatatccgcatgctaaaccactaactgacctcgtgtataaattagcacatggtatggagagatgcactgagagtggagaccggcctaacttgagagaaaagggatgttgcagaaggactgtgaatgtggagagagcgcagtgaagggataggacgtttgtttgcaagagggtctttgaggatggagtctagtaaacaaagtggggacaagtgatgaccagtttggagacaaatggaagaaagggttagtttgctccttcagctacgtttccttgcctcttgcggtcgcactagtg
>trak2_37:41_3+mut
gcttcgatatccgcatgctaaaccactaactgacctcgtgtataaattagcacatggtcttgagagatgcactgagagtggagaccggcctaacttgagagaaaagggatgttgcagaaggactgtgaatgtggagagagcgcagtgaagggataggacgtttgtttgcaagagggtctttgaggatggagtctagtaaacaaagtggggacaagtgatgaccagtttggagacaaatggaagaaagggttagtttgctccttcagctacgtttccttgcctcttgcggtcgcactagtg
>trak2_38:42_1+mut
gcttcgatatccgcatgctaaaccactaactgacctcgtgtataaattagcacatgatcataagagatgcactgagagtggagaccggcctaacttgagagaaaagggatgttgcagaaggactgtgaatgtggagagagcgcagtgaagggataggacgtttgtttgcaagagggtctttgaggatggagtctagtaaacaaagtggggacaagtgatgaccagtttggagacaaatggaagaaagggttagtttgctccttcagctacgtttccttgcctcttgcggtcgcactagtg
>trak2_38:42_2+mut
gcttcgatatccgcatgctaaaccactaactgacctcgtgtataaattagcacatgacacgtagagatgcactgagagtggagaccggcctaacttgagagaaaagggatgttgcagaaggactgtgaatgtggagagagcgcagtgaagggataggacgtttgtttgcaagagggtctttgaggatggagtctagtaaacaaagtggggacaagtgatgaccagtttggagacaaatggaagaaagggttagtttgctccttcagctacgtttccttgcctcttgcggtcgcactagtg
>trak2_38:42_3+mut
gcttcgatatccgcatgctaaaccactaactgacctcgtgtataaattagcacatgacaagtagagatgcactgagagtggagaccggcctaacttgagagaaaagggatgttgcagaaggactgtgaatgtggagagagcgcagtgaagggataggacgtttgtttgcaagagggtctttgaggatggagtctagtaaacaaagtggggacaagtgatgaccagtttggagacaaatggaagaaagggttagtttgctccttcagctacgtttccttgcctcttgcggtcgcactagtg
>trak2_39:43_1+mut
gcttcgatatccgcatgctaaaccactaactgacctcgtgtataaattagcacatgaatagctgagatgcactgagagtggagaccggcctaacttgagagaaaagggatgttgcagaaggactgtgaatgtggagagagcgcagtgaagggataggacgtttgtttgcaagagggtctttgaggatggagtctagtaaacaaagtggggacaagtgatgaccagtttggagacaaatggaagaaagggttagtttgctccttcagctacgtttccttgcctcttgcggtcgcactagtg
>trak2_39:43_2+mut
gcttcgatatccgcatgctaaaccactaactgacctcgtgtataaattagcacatgaaatcaggagatgcactgagagtggagaccggcctaacttgagagaaaagggatgttgcagaaggactgtgaatgtggagagagcgcagtgaagggataggacgtttgtttgcaagagggtctttgaggatggagtctagtaaacaaagtggggacaagtgatgaccagtttggagacaaatggaagaaagggttagtttgctccttcagctacgtttccttgcctcttgcggtcgcactagtg
>trak2_39:43_3+mut
gcttcgatatccgcatgctaaaccactaactgacctcgtgtataaattagcacatgaattgaggagatgcactgagagtggagaccggcctaacttgagagaaaagggatgttgcagaaggactgtgaatgtggagagagcgcagtgaagggataggacgtttgtttgcaagagggtctttgaggatggagtctagtaaacaaagtggggacaagtgatgaccagtttggagacaaatggaagaaagggttagtttgctccttcagctacgtttccttgcctcttgcggtcgcactagtg
>trak2_40:44_1+mut
gcttcgatatccgcatgctaaaccactaactgacctcgtgtataaattagcacatgaagcccttagatgcactgagagtggagaccggcctaacttgagagaaaagggatgttgcagaaggactgtgaatgtggagagagcgcagtgaagggataggacgtttgtttgcaagagggtctttgaggatggagtctagtaaacaaagtggggacaagtgatgaccagtttggagacaaatggaagaaagggttagtttgctccttcagctacgtttccttgcctcttgcggtcgcactagtg
>cdc42_130:139_1+mut
gcttcgatatccgcatgctaaggctgggatatgggctctgattgacagggaaggatagaaaagggggagcgaggcaagtgagagaggggagaaggcggcgacggagcaaagggagggaagaggaggtgatgtaatcagaagatggatgcgccaaacttgagaggagagaaggacaaaacatgtgatgaggaggatgcctgagaggggaggggaggagggagagtgaggcaggggagaacccaaacccgagaacttttctctggggtggggcttgggattgctcttgcggtcgcactagtg
>trak2_40:44_2+mut
gcttcgatatccgcatgctaaaccactaactgacctcgtgtataaattagcacatgaagtgcccagatgcactgagagtggagaccggcctaacttgagagaaaagggatgttgcagaaggactgtgaatgtggagagagcgcagtgaagggataggacgtttgtttgcaagagggtctttgaggatggagtctagtaaacaaagtggggacaagtgatgaccagtttggagacaaatggaagaaagggttagtttgctccttcagctacgtttccttgcctcttgcggtcgcactagtg
>trak2_40:44_3+mut
gcttcgatatccgcatgctaaaccactaactgacctcgtgtataaattagcacatgaagagtcaagatgcactgagagtggagaccggcctaacttgagagaaaagggatgttgcagaaggactgtgaatgtggagagagcgcagtgaagggataggacgtttgtttgcaagagggtctttgaggatggagtctagtaaacaaagtggggacaagtgatgaccagtttggagacaaatggaagaaagggttagtttgctccttcagctacgtttccttgcctcttgcggtcgcactagtg
>trak2_41:45_1+mut
gcttcgatatccgcatgctaaaccactaactgacctcgtgtataaattagcacatgaagggttatgatgcactgagagtggagaccggcctaacttgagagaaaagggatgttgcagaaggactgtgaatgtggagagagcgcagtgaagggataggacgtttgtttgcaagagggtctttgaggatggagtctagtaaacaaagtggggacaagtgatgaccagtttggagacaaatggaagaaagggttagtttgctccttcagctacgtttccttgcctcttgcggtcgcactagtg
>trak2_41:45_2+mut
gcttcgatatccgcatgctaaaccactaactgacctcgtgtataaattagcacatgaagggcttcgatgcactgagagtggagaccggcctaacttgagagaaaagggatgttgcagaaggactgtgaatgtggagagagcgcagtgaagggataggacgtttgtttgcaagagggtctttgaggatggagtctagtaaacaaagtggggacaagtgatgaccagtttggagacaaatggaagaaagggttagtttgctccttcagctacgtttccttgcctcttgcggtcgcactagtg
>trak2_41:45_3+mut
gcttcgatatccgcatgctaaaccactaactgacctcgtgtataaattagcacatgaagggtgaggatgcactgagagtggagaccggcctaacttgagagaaaagggatgttgcagaaggactgtgaatgtggagagagcgcagtgaagggataggacgtttgtttgcaagagggtctttgaggatggagtctagtaaacaaagtggggacaagtgatgaccagtttggagacaaatggaagaaagggttagtttgctccttcagctacgtttccttgcctcttgcggtcgcactagtg
>trak2_42:46_1+mut
gcttcgatatccgcatgctaaaccactaactgacctcgtgtataaattagcacatgaaggatgctaatgcactgagagtggagaccggcctaacttgagagaaaagggatgttgcagaaggactgtgaatgtggagagagcgcagtgaagggataggacgtttgtttgcaagagggtctttgaggatggagtctagtaaacaaagtggggacaagtgatgaccagtttggagacaaatggaagaaagggttagtttgctccttcagctacgtttccttgcctcttgcggtcgcactagtg
>trak2_42:46_2+mut
gcttcgatatccgcatgctaaaccactaactgacctcgtgtataaattagcacatgaaggacttctatgcactgagagtggagaccggcctaacttgagagaaaagggatgttgcagaaggactgtgaatgtggagagagcgcagtgaagggataggacgtttgtttgcaagagggtctttgaggatggagtctagtaaacaaagtggggacaagtgatgaccagtttggagacaaatggaagaaagggttagtttgctccttcagctacgtttccttgcctcttgcggtcgcactagtg
>trak2_42:46_3+mut
gcttcgatatccgcatgctaaaccactaactgacctcgtgtataaattagcacatgaaggacttgcatgcactgagagtggagaccggcctaacttgagagaaaagggatgttgcagaaggactgtgaatgtggagagagcgcagtgaagggataggacgtttgtttgcaagagggtctttgaggatggagtctagtaaacaaagtggggacaagtgatgaccagtttggagacaaatggaagaaagggttagtttgctccttcagctacgtttccttgcctcttgcggtcgcactagtg
>trak2_43:47_1+mut
gcttcgatatccgcatgctaaaccactaactgacctcgtgtataaattagcacatgaaggaggagtttgcactgagagtggagaccggcctaacttgagagaaaagggatgttgcagaaggactgtgaatgtggagagagcgcagtgaagggataggacgtttgtttgcaagagggtctttgaggatggagtctagtaaacaaagtggggacaagtgatgaccagtttggagacaaatggaagaaagggttagtttgctccttcagctacgtttccttgcctcttgcggtcgcactagtg
>trak2_43:47_2+mut
gcttcgatatccgcatgctaaaccactaactgacctcgtgtataaattagcacatgaaggagctgagtgcactgagagtggagaccggcctaacttgagagaaaagggatgttgcagaaggactgtgaatgtggagagagcgcagtgaagggataggacgtttgtttgcaagagggtctttgaggatggagtctagtaaacaaagtggggacaagtgatgaccagtttggagacaaatggaagaaagggttagtttgctccttcagctacgtttccttgcctcttgcggtcgcactagtg
>cdc42_130:139_2+mut
gcttcgatatccgcatgctaaggctgggatatgggctctgattgacagggaaggatagaaaagggggagcgaggcaagtgagagaggggagaaggcggcgacggagcaaagggagggaagaggaggtgatgtaatcagaagatggatgcgtgtgaccgtagaggagagaaggacaaaacatgtgatgaggaggatgcctgagaggggaggggaggagggagagtgaggcaggggagaacccaaacccgagaacttttctctggggtggggcttgggattgctcttgcggtcgcactagtg
>trak2_43:47_3+mut
gcttcgatatccgcatgctaaaccactaactgacctcgtgtataaattagcacatgaaggagttgattgcactgagagtggagaccggcctaacttgagagaaaagggatgttgcagaaggactgtgaatgtggagagagcgcagtgaagggataggacgtttgtttgcaagagggtctttgaggatggagtctagtaaacaaagtggggacaagtgatgaccagtttggagacaaatggaagaaagggttagtttgctccttcagctacgtttccttgcctcttgcggtcgcactagtg
>trak2_44:48_1+mut
gcttcgatatccgcatgctaaaccactaactgacctcgtgtataaattagcacatgaaggagatccgggcactgagagtggagaccggcctaacttgagagaaaagggatgttgcagaaggactgtgaatgtggagagagcgcagtgaagggataggacgtttgtttgcaagagggtctttgaggatggagtctagtaaacaaagtggggacaagtgatgaccagtttggagacaaatggaagaaagggttagtttgctccttcagctacgtttccttgcctcttgcggtcgcactagtg
>trak2_44:48_2+mut
gcttcgatatccgcatgctaaaccactaactgacctcgtgtataaattagcacatgaaggagactttcgcactgagagtggagaccggcctaacttgagagaaaagggatgttgcagaaggactgtgaatgtggagagagcgcagtgaagggataggacgtttgtttgcaagagggtctttgaggatggagtctagtaaacaaagtggggacaagtgatgaccagtttggagacaaatggaagaaagggttagtttgctccttcagctacgtttccttgcctcttgcggtcgcactagtg
>trak2_44:48_3+mut
gcttcgatatccgcatgctaaaccactaactgacctcgtgtataaattagcacatgaaggagacccgggcactgagagtggagaccggcctaacttgagagaaaagggatgttgcagaaggactgtgaatgtggagagagcgcagtgaagggataggacgtttgtttgcaagagggtctttgaggatggagtctagtaaacaaagtggggacaagtgatgaccagtttggagacaaatggaagaaagggttagtttgctccttcagctacgtttccttgcctcttgcggtcgcactagtg
>trak2_45:49_1+mut
gcttcgatatccgcatgctaaaccactaactgacctcgtgtataaattagcacatgaaggagagcttcccactgagagtggagaccggcctaacttgagagaaaagggatgttgcagaaggactgtgaatgtggagagagcgcagtgaagggataggacgtttgtttgcaagagggtctttgaggatggagtctagtaaacaaagtggggacaagtgatgaccagtttggagacaaatggaagaaagggttagtttgctccttcagctacgtttccttgcctcttgcggtcgcactagtg
>trak2_45:49_2+mut
gcttcgatatccgcatgctaaaccactaactgacctcgtgtataaattagcacatgaaggagagctcctcactgagagtggagaccggcctaacttgagagaaaagggatgttgcagaaggactgtgaatgtggagagagcgcagtgaagggataggacgtttgtttgcaagagggtctttgaggatggagtctagtaaacaaagtggggacaagtgatgaccagtttggagacaaatggaagaaagggttagtttgctccttcagctacgtttccttgcctcttgcggtcgcactagtg
>trak2_45:49_3+mut
gcttcgatatccgcatgctaaaccactaactgacctcgtgtataaattagcacatgaaggagaggatcccactgagagtggagaccggcctaacttgagagaaaagggatgttgcagaaggactgtgaatgtggagagagcgcagtgaagggataggacgtttgtttgcaagagggtctttgaggatggagtctagtaaacaaagtggggacaagtgatgaccagtttggagacaaatggaagaaagggttagtttgctccttcagctacgtttccttgcctcttgcggtcgcactagtg
>trak2_46:50_1+mut
gcttcgatatccgcatgctaaaccactaactgacctcgtgtataaattagcacatgaaggagagatccagactgagagtggagaccggcctaacttgagagaaaagggatgttgcagaaggactgtgaatgtggagagagcgcagtgaagggataggacgtttgtttgcaagagggtctttgaggatggagtctagtaaacaaagtggggacaagtgatgaccagtttggagacaaatggaagaaagggttagtttgctccttcagctacgtttccttgcctcttgcggtcgcactagtg
>trak2_46:50_2+mut
gcttcgatatccgcatgctaaaccactaactgacctcgtgtataaattagcacatgaaggagagaccattactgagagtggagaccggcctaacttgagagaaaagggatgttgcagaaggactgtgaatgtggagagagcgcagtgaagggataggacgtttgtttgcaagagggtctttgaggatggagtctagtaaacaaagtggggacaagtgatgaccagtttggagacaaatggaagaaagggttagtttgctccttcagctacgtttccttgcctcttgcggtcgcactagtg
>trak2_46:50_3+mut
gcttcgatatccgcatgctaaaccactaactgacctcgtgtataaattagcacatgaaggagagactaagactgagagtggagaccggcctaacttgagagaaaagggatgttgcagaaggactgtgaatgtggagagagcgcagtgaagggataggacgtttgtttgcaagagggtctttgaggatggagtctagtaaacaaagtggggacaagtgatgaccagtttggagacaaatggaagaaagggttagtttgctccttcagctacgtttccttgcctcttgcggtcgcactagtg
>cdc42_130:139_3+mut
gcttcgatatccgcatgctaaggctgggatatgggctctgattgacagggaaggatagaaaagggggagcgaggcaagtgagagaggggagaaggcggcgacggagcaaagggagggaagaggaggtgatgtaatcagaagatggatgcctgaagtgtcagaggagagaaggacaaaacatgtgatgaggaggatgcctgagaggggaggggaggagggagagtgaggcaggggagaacccaaacccgagaacttttctctggggtggggcttgggattgctcttgcggtcgcactagtg
>trak2_47:51_1+mut
gcttcgatatccgcatgctaaaccactaactgacctcgtgtataaattagcacatgaaggagagagggtagctgagagtggagaccggcctaacttgagagaaaagggatgttgcagaaggactgtgaatgtggagagagcgcagtgaagggataggacgtttgtttgcaagagggtctttgaggatggagtctagtaaacaaagtggggacaagtgatgaccagtttggagacaaatggaagaaagggttagtttgctccttcagctacgtttccttgcctcttgcggtcgcactagtg
>trak2_47:51_2+mut
gcttcgatatccgcatgctaaaccactaactgacctcgtgtataaattagcacatgaaggagagagtgaatctgagagtggagaccggcctaacttgagagaaaagggatgttgcagaaggactgtgaatgtggagagagcgcagtgaagggataggacgtttgtttgcaagagggtctttgaggatggagtctagtaaacaaagtggggacaagtgatgaccagtttggagacaaatggaagaaagggttagtttgctccttcagctacgtttccttgcctcttgcggtcgcactagtg
>trak2_48:52_1+mut
gcttcgatatccgcatgctaaaccactaactgacctcgtgtataaattagcacatgaaggagagagacagcgtgagagtggagaccggcctaacttgagagaaaagggatgttgcagaaggactgtgaatgtggagagagcgcagtgaagggataggacgtttgtttgcaagagggtctttgaggatggagtctagtaaacaaagtggggacaagtgatgaccagtttggagacaaatggaagaaagggttagtttgctccttcagctacgtttccttgcctcttgcggtcgcactagtg
>trak2_48:52_2+mut
gcttcgatatccgcatgctaaaccactaactgacctcgtgtataaattagcacatgaaggagagagacaatttgagagtggagaccggcctaacttgagagaaaagggatgttgcagaaggactgtgaatgtggagagagcgcagtgaagggataggacgtttgtttgcaagagggtctttgaggatggagtctagtaaacaaagtggggacaagtgatgaccagtttggagacaaatggaagaaagggttagtttgctccttcagctacgtttccttgcctcttgcggtcgcactagtg
>trak2_48:52_3+mut
gcttcgatatccgcatgctaaaccactaactgacctcgtgtataaattagcacatgaaggagagagaccggttgagagtggagaccggcctaacttgagagaaaagggatgttgcagaaggactgtgaatgtggagagagcgcagtgaagggataggacgtttgtttgcaagagggtctttgaggatggagtctagtaaacaaagtggggacaagtgatgaccagtttggagacaaatggaagaaagggttagtttgctccttcagctacgtttccttgcctcttgcggtcgcactagtg
>trak2_49:53_1+mut
gcttcgatatccgcatgctaaaccactaactgacctcgtgtataaattagcacatgaaggagagagattgtgcgagagtggagaccggcctaacttgagagaaaagggatgttgcagaaggactgtgaatgtggagagagcgcagtgaagggataggacgtttgtttgcaagagggtctttgaggatggagtctagtaaacaaagtggggacaagtgatgaccagtttggagacaaatggaagaaagggttagtttgctccttcagctacgtttccttgcctcttgcggtcgcactagtg
>trak2_49:53_2+mut
gcttcgatatccgcatgctaaaccactaactgacctcgtgtataaattagcacatgaaggagagagattatacgagagtggagaccggcctaacttgagagaaaagggatgttgcagaaggactgtgaatgtggagagagcgcagtgaagggataggacgtttgtttgcaagagggtctttgaggatggagtctagtaaacaaagtggggacaagtgatgaccagtttggagacaaatggaagaaagggttagtttgctccttcagctacgtttccttgcctcttgcggtcgcactagtg
>trak2_49:53_3+mut
gcttcgatatccgcatgctaaaccactaactgacctcgtgtataaattagcacatgaaggagagagataagtcgagagtggagaccggcctaacttgagagaaaagggatgttgcagaaggactgtgaatgtggagagagcgcagtgaagggataggacgtttgtttgcaagagggtctttgaggatggagtctagtaaacaaagtggggacaagtgatgaccagtttggagacaaatggaagaaagggttagtttgctccttcagctacgtttccttgcctcttgcggtcgcactagtg
>trak2_50:54_1+mut
gcttcgatatccgcatgctaaaccactaactgacctcgtgtataaattagcacatgaaggagagagatggcagtagagtggagaccggcctaacttgagagaaaagggatgttgcagaaggactgtgaatgtggagagagcgcagtgaagggataggacgtttgtttgcaagagggtctttgaggatggagtctagtaaacaaagtggggacaagtgatgaccagtttggagacaaatggaagaaagggttagtttgctccttcagctacgtttccttgcctcttgcggtcgcactagtg
>cdc42_131:140_1+mut
gcttcgatatccgcatgctaaggctgggatatgggctctgattgacagggaaggatagaaaagggggagcgaggcaagtgagagaggggagaaggcggcgacggagcaaagggagggaagaggaggtgatgtaatcagaagatggatgctcggagcccgcgaggagagaaggacaaaacatgtgatgaggaggatgcctgagaggggaggggaggagggagagtgaggcaggggagaacccaaacccgagaacttttctctggggtggggcttgggattgctcttgcggtcgcactagtg
>trak2_50:54_2+mut
gcttcgatatccgcatgctaaaccactaactgacctcgtgtataaattagcacatgaaggagagagatgtcgatagagtggagaccggcctaacttgagagaaaagggatgttgcagaaggactgtgaatgtggagagagcgcagtgaagggataggacgtttgtttgcaagagggtctttgaggatggagtctagtaaacaaagtggggacaagtgatgaccagtttggagacaaatggaagaaagggttagtttgctccttcagctacgtttccttgcctcttgcggtcgcactagtg
>trak2_50:54_3+mut
gcttcgatatccgcatgctaaaccactaactgacctcgtgtataaattagcacatgaaggagagagatgactgaagagtggagaccggcctaacttgagagaaaagggatgttgcagaaggactgtgaatgtggagagagcgcagtgaagggataggacgtttgtttgcaagagggtctttgaggatggagtctagtaaacaaagtggggacaagtgatgaccagtttggagacaaatggaagaaagggttagtttgctccttcagctacgtttccttgcctcttgcggtcgcactagtg
>trak2_51:55_1+mut
gcttcgatatccgcatgctaaaccactaactgacctcgtgtataaattagcacatgaaggagagagatgctagtggagtggagaccggcctaacttgagagaaaagggatgttgcagaaggactgtgaatgtggagagagcgcagtgaagggataggacgtttgtttgcaagagggtctttgaggatggagtctagtaaacaaagtggggacaagtgatgaccagtttggagacaaatggaagaaagggttagtttgctccttcagctacgtttccttgcctcttgcggtcgcactagtg
>trak2_51:55_2+mut
gcttcgatatccgcatgctaaaccactaactgacctcgtgtataaattagcacatgaaggagagagatgcgtaacgagtggagaccggcctaacttgagagaaaagggatgttgcagaaggactgtgaatgtggagagagcgcagtgaagggataggacgtttgtttgcaagagggtctttgaggatggagtctagtaaacaaagtggggacaagtgatgaccagtttggagacaaatggaagaaagggttagtttgctccttcagctacgtttccttgcctcttgcggtcgcactagtg
>trak2_51:55_3+mut
gcttcgatatccgcatgctaaaccactaactgacctcgtgtataaattagcacatgaaggagagagatgcgggttgagtggagaccggcctaacttgagagaaaagggatgttgcagaaggactgtgaatgtggagagagcgcagtgaagggataggacgtttgtttgcaagagggtctttgaggatggagtctagtaaacaaagtggggacaagtgatgaccagtttggagacaaatggaagaaagggttagtttgctccttcagctacgtttccttgcctcttgcggtcgcactagtg
>trak2_52:56_1+mut
gcttcgatatccgcatgctaaaccactaactgacctcgtgtataaattagcacatgaaggagagagatgcatacccagtggagaccggcctaacttgagagaaaagggatgttgcagaaggactgtgaatgtggagagagcgcagtgaagggataggacgtttgtttgcaagagggtctttgaggatggagtctagtaaacaaagtggggacaagtgatgaccagtttggagacaaatggaagaaagggttagtttgctccttcagctacgtttccttgcctcttgcggtcgcactagtg
>trak2_52:56_2+mut
gcttcgatatccgcatgctaaaccactaactgacctcgtgtataaattagcacatgaaggagagagatgcatgctaagtggagaccggcctaacttgagagaaaagggatgttgcagaaggactgtgaatgtggagagagcgcagtgaagggataggacgtttgtttgcaagagggtctttgaggatggagtctagtaaacaaagtggggacaagtgatgaccagtttggagacaaatggaagaaagggttagtttgctccttcagctacgtttccttgcctcttgcggtcgcactagtg
>trak2_52:56_3+mut
gcttcgatatccgcatgctaaaccactaactgacctcgtgtataaattagcacatgaaggagagagatgcagaactagtggagaccggcctaacttgagagaaaagggatgttgcagaaggactgtgaatgtggagagagcgcagtgaagggataggacgtttgtttgcaagagggtctttgaggatggagtctagtaaacaaagtggggacaagtgatgaccagtttggagacaaatggaagaaagggttagtttgctccttcagctacgtttccttgcctcttgcggtcgcactagtg
>trak2_53:57_1+mut
gcttcgatatccgcatgctaaaccactaactgacctcgtgtataaattagcacatgaaggagagagatgcacaagatgtggagaccggcctaacttgagagaaaagggatgttgcagaaggactgtgaatgtggagagagcgcagtgaagggataggacgtttgtttgcaagagggtctttgaggatggagtctagtaaacaaagtggggacaagtgatgaccagtttggagacaaatggaagaaagggttagtttgctccttcagctacgtttccttgcctcttgcggtcgcactagtg
>trak2_53:57_2+mut
gcttcgatatccgcatgctaaaccactaactgacctcgtgtataaattagcacatgaaggagagagatgcacctcatgtggagaccggcctaacttgagagaaaagggatgttgcagaaggactgtgaatgtggagagagcgcagtgaagggataggacgtttgtttgcaagagggtctttgaggatggagtctagtaaacaaagtggggacaagtgatgaccagtttggagacaaatggaagaaagggttagtttgctccttcagctacgtttccttgcctcttgcggtcgcactagtg
>cdc42_131:140_2+mut
gcttcgatatccgcatgctaaggctgggatatgggctctgattgacagggaaggatagaaaagggggagcgaggcaagtgagagaggggagaaggcggcgacggagcaaagggagggaagaggaggtgatgtaatcagaagatggatgctttaaattttggaggagagaaggacaaaacatgtgatgaggaggatgcctgagaggggaggggaggagggagagtgaggcaggggagaacccaaacccgagaacttttctctggggtggggcttgggattgctcttgcggtcgcactagtg
>trak2_53:57_3+mut
gcttcgatatccgcatgctaaaccactaactgacctcgtgtataaattagcacatgaaggagagagatgcacctccggtggagaccggcctaacttgagagaaaagggatgttgcagaaggactgtgaatgtggagagagcgcagtgaagggataggacgtttgtttgcaagagggtctttgaggatggagtctagtaaacaaagtggggacaagtgatgaccagtttggagacaaatggaagaaagggttagtttgctccttcagctacgtttccttgcctcttgcggtcgcactagtg
>trak2_54:58_1+mut
gcttcgatatccgcatgctaaaccactaactgacctcgtgtataaattagcacatgaaggagagagatgcactattgttggagaccggcctaacttgagagaaaagggatgttgcagaaggactgtgaatgtggagagagcgcagtgaagggataggacgtttgtttgcaagagggtctttgaggatggagtctagtaaacaaagtggggacaagtgatgaccagtttggagacaaatggaagaaagggttagtttgctccttcagctacgtttccttgcctcttgcggtcgcactagtg
>trak2_54:58_2+mut
gcttcgatatccgcatgctaaaccactaactgacctcgtgtataaattagcacatgaaggagagagatgcacttccgctggagaccggcctaacttgagagaaaagggatgttgcagaaggactgtgaatgtggagagagcgcagtgaagggataggacgtttgtttgcaagagggtctttgaggatggagtctagtaaacaaagtggggacaagtgatgaccagtttggagacaaatggaagaaagggttagtttgctccttcagctacgtttccttgcctcttgcggtcgcactagtg
>trak2_54:58_3+mut
gcttcgatatccgcatgctaaaccactaactgacctcgtgtataaattagcacatgaaggagagagatgcactcgcgttggagaccggcctaacttgagagaaaagggatgttgcagaaggactgtgaatgtggagagagcgcagtgaagggataggacgtttgtttgcaagagggtctttgaggatggagtctagtaaacaaagtggggacaagtgatgaccagtttggagacaaatggaagaaagggttagtttgctccttcagctacgtttccttgcctcttgcggtcgcactagtg
>trak2_55:59_1+mut
gcttcgatatccgcatgctaaaccactaactgacctcgtgtataaattagcacatgaaggagagagatgcactgtatcgggagaccggcctaacttgagagaaaagggatgttgcagaaggactgtgaatgtggagagagcgcagtgaagggataggacgtttgtttgcaagagggtctttgaggatggagtctagtaaacaaagtggggacaagtgatgaccagtttggagacaaatggaagaaagggttagtttgctccttcagctacgtttccttgcctcttgcggtcgcactagtg
>trak2_55:59_2+mut
gcttcgatatccgcatgctaaaccactaactgacctcgtgtataaattagcacatgaaggagagagatgcactggattgggagaccggcctaacttgagagaaaagggatgttgcagaaggactgtgaatgtggagagagcgcagtgaagggataggacgtttgtttgcaagagggtctttgaggatggagtctagtaaacaaagtggggacaagtgatgaccagtttggagacaaatggaagaaagggttagtttgctccttcagctacgtttccttgcctcttgcggtcgcactagtg
>trak2_55:59_3+mut
gcttcgatatccgcatgctaaaccactaactgacctcgtgtataaattagcacatgaaggagagagatgcactgctccaggagaccggcctaacttgagagaaaagggatgttgcagaaggactgtgaatgtggagagagcgcagtgaagggataggacgtttgtttgcaagagggtctttgaggatggagtctagtaaacaaagtggggacaagtgatgaccagtttggagacaaatggaagaaagggttagtttgctccttcagctacgtttccttgcctcttgcggtcgcactagtg
>trak2_56:60_1+mut
gcttcgatatccgcatgctaaaccactaactgacctcgtgtataaattagcacatgaaggagagagatgcactgatcacagagaccggcctaacttgagagaaaagggatgttgcagaaggactgtgaatgtggagagagcgcagtgaagggataggacgtttgtttgcaagagggtctttgaggatggagtctagtaaacaaagtggggacaagtgatgaccagtttggagacaaatggaagaaagggttagtttgctccttcagctacgtttccttgcctcttgcggtcgcactagtg
>trak2_56:60_2+mut
gcttcgatatccgcatgctaaaccactaactgacctcgtgtataaattagcacatgaaggagagagatgcactgatcagcgagaccggcctaacttgagagaaaagggatgttgcagaaggactgtgaatgtggagagagcgcagtgaagggataggacgtttgtttgcaagagggtctttgaggatggagtctagtaaacaaagtggggacaagtgatgaccagtttggagacaaatggaagaaagggttagtttgctccttcagctacgtttccttgcctcttgcggtcgcactagtg
>trak2_56:60_3+mut
gcttcgatatccgcatgctaaaccactaactgacctcgtgtataaattagcacatgaaggagagagatgcactgatctcagagaccggcctaacttgagagaaaagggatgttgcagaaggactgtgaatgtggagagagcgcagtgaagggataggacgtttgtttgcaagagggtctttgaggatggagtctagtaaacaaagtggggacaagtgatgaccagtttggagacaaatggaagaaagggttagtttgctccttcagctacgtttccttgcctcttgcggtcgcactagtg
>cdc42_131:140_3+mut
gcttcgatatccgcatgctaaggctgggatatgggctctgattgacagggaaggatagaaaagggggagcgaggcaagtgagagaggggagaaggcggcgacggagcaaagggagggaagaggaggtgatgtaatcagaagatggatgctggtgatctgtgaggagagaaggacaaaacatgtgatgaggaggatgcctgagaggggaggggaggagggagagtgaggcaggggagaacccaaacccgagaacttttctctggggtggggcttgggattgctcttgcggtcgcactagtg
>trak2_57:61_1+mut
gcttcgatatccgcatgctaaaccactaactgacctcgtgtataaattagcacatgaaggagagagatgcactgagctactagaccggcctaacttgagagaaaagggatgttgcagaaggactgtgaatgtggagagagcgcagtgaagggataggacgtttgtttgcaagagggtctttgaggatggagtctagtaaacaaagtggggacaagtgatgaccagtttggagacaaatggaagaaagggttagtttgctccttcagctacgtttccttgcctcttgcggtcgcactagtg
>trak2_57:61_2+mut
gcttcgatatccgcatgctaaaccactaactgacctcgtgtataaattagcacatgaaggagagagatgcactgagtcactagaccggcctaacttgagagaaaagggatgttgcagaaggactgtgaatgtggagagagcgcagtgaagggataggacgtttgtttgcaagagggtctttgaggatggagtctagtaaacaaagtggggacaagtgatgaccagtttggagacaaatggaagaaagggttagtttgctccttcagctacgtttccttgcctcttgcggtcgcactagtg
>trak2_57:61_3+mut
gcttcgatatccgcatgctaaaccactaactgacctcgtgtataaattagcacatgaaggagagagatgcactgaggccttagaccggcctaacttgagagaaaagggatgttgcagaaggactgtgaatgtggagagagcgcagtgaagggataggacgtttgtttgcaagagggtctttgaggatggagtctagtaaacaaagtggggacaagtgatgaccagtttggagacaaatggaagaaagggttagtttgctccttcagctacgtttccttgcctcttgcggtcgcactagtg
>trak2_58:62_1+mut
gcttcgatatccgcatgctaaaccactaactgacctcgtgtataaattagcacatgaaggagagagatgcactgagaaacccgaccggcctaacttgagagaaaagggatgttgcagaaggactgtgaatgtggagagagcgcagtgaagggataggacgtttgtttgcaagagggtctttgaggatggagtctagtaaacaaagtggggacaagtgatgaccagtttggagacaaatggaagaaagggttagtttgctccttcagctacgtttccttgcctcttgcggtcgcactagtg
>trak2_58:62_2+mut
gcttcgatatccgcatgctaaaccactaactgacctcgtgtataaattagcacatgaaggagagagatgcactgagacctcggaccggcctaacttgagagaaaagggatgttgcagaaggactgtgaatgtggagagagcgcagtgaagggataggacgtttgtttgcaagagggtctttgaggatggagtctagtaaacaaagtggggacaagtgatgaccagtttggagacaaatggaagaaagggttagtttgctccttcagctacgtttccttgcctcttgcggtcgcactagtg
>trak2_58:62_3+mut
gcttcgatatccgcatgctaaaccactaactgacctcgtgtataaattagcacatgaaggagagagatgcactgagatgaccgaccggcctaacttgagagaaaagggatgttgcagaaggactgtgaatgtggagagagcgcagtgaagggataggacgtttgtttgcaagagggtctttgaggatggagtctagtaaacaaagtggggacaagtgatgaccagtttggagacaaatggaagaaagggttagtttgctccttcagctacgtttccttgcctcttgcggtcgcactagtg
>trak2_59:63_1+mut
gcttcgatatccgcatgctaaaccactaactgacctcgtgtataaattagcacatgaaggagagagatgcactgagaggattcaccggcctaacttgagagaaaagggatgttgcagaaggactgtgaatgtggagagagcgcagtgaagggataggacgtttgtttgcaagagggtctttgaggatggagtctagtaaacaaagtggggacaagtgatgaccagtttggagacaaatggaagaaagggttagtttgctccttcagctacgtttccttgcctcttgcggtcgcactagtg
>trak2_59:63_2+mut
gcttcgatatccgcatgctaaaccactaactgacctcgtgtataaattagcacatgaaggagagagatgcactgagagcttcaaccggcctaacttgagagaaaagggatgttgcagaaggactgtgaatgtggagagagcgcagtgaagggataggacgtttgtttgcaagagggtctttgaggatggagtctagtaaacaaagtggggacaagtgatgaccagtttggagacaaatggaagaaagggttagtttgctccttcagctacgtttccttgcctcttgcggtcgcactagtg
>trak2_59:63_3+mut
gcttcgatatccgcatgctaaaccactaactgacctcgtgtataaattagcacatgaaggagagagatgcactgagaggtcccaccggcctaacttgagagaaaagggatgttgcagaaggactgtgaatgtggagagagcgcagtgaagggataggacgtttgtttgcaagagggtctttgaggatggagtctagtaaacaaagtggggacaagtgatgaccagtttggagacaaatggaagaaagggttagtttgctccttcagctacgtttccttgcctcttgcggtcgcactagtg
>trak2_60:64_1+mut
gcttcgatatccgcatgctaaaccactaactgacctcgtgtataaattagcacatgaaggagagagatgcactgagagttatccccggcctaacttgagagaaaagggatgttgcagaaggactgtgaatgtggagagagcgcagtgaagggataggacgtttgtttgcaagagggtctttgaggatggagtctagtaaacaaagtggggacaagtgatgaccagtttggagacaaatggaagaaagggttagtttgctccttcagctacgtttccttgcctcttgcggtcgcactagtg
>cdc42_132:141_1+mut
gcttcgatatccgcatgctaaggctgggatatgggctctgattgacagggaaggatagaaaagggggagcgaggcaagtgagagaggggagaaggcggcgacggagcaaagggagggaagaggaggtgatgtaatcagaagatggatgctaggtactttttaggagagaaggacaaaacatgtgatgaggaggatgcctgagaggggaggggaggagggagagtgaggcaggggagaacccaaacccgagaacttttctctggggtggggcttgggattgctcttgcggtcgcactagtg
>trak2_60:64_2+mut
gcttcgatatccgcatgctaaaccactaactgacctcgtgtataaattagcacatgaaggagagagatgcactgagagtctcatccggcctaacttgagagaaaagggatgttgcagaaggactgtgaatgtggagagagcgcagtgaagggataggacgtttgtttgcaagagggtctttgaggatggagtctagtaaacaaagtggggacaagtgatgaccagtttggagacaaatggaagaaagggttagtttgctccttcagctacgtttccttgcctcttgcggtcgcactagtg
>trak2_60:64_3+mut
gcttcgatatccgcatgctaaaccactaactgacctcgtgtataaattagcacatgaaggagagagatgcactgagagtaccatccggcctaacttgagagaaaagggatgttgcagaaggactgtgaatgtggagagagcgcagtgaagggataggacgtttgtttgcaagagggtctttgaggatggagtctagtaaacaaagtggggacaagtgatgaccagtttggagacaaatggaagaaagggttagtttgctccttcagctacgtttccttgcctcttgcggtcgcactagtg
>trak2_61:65_1+mut
gcttcgatatccgcatgctaaaccactaactgacctcgtgtataaattagcacatgaaggagagagatgcactgagagtgcgccacggcctaacttgagagaaaagggatgttgcagaaggactgtgaatgtggagagagcgcagtgaagggataggacgtttgtttgcaagagggtctttgaggatggagtctagtaaacaaagtggggacaagtgatgaccagtttggagacaaatggaagaaagggttagtttgctccttcagctacgtttccttgcctcttgcggtcgcactagtg
>trak2_61:65_2+mut
gcttcgatatccgcatgctaaaccactaactgacctcgtgtataaattagcacatgaaggagagagatgcactgagagtgttccacggcctaacttgagagaaaagggatgttgcagaaggactgtgaatgtggagagagcgcagtgaagggataggacgtttgtttgcaagagggtctttgaggatggagtctagtaaacaaagtggggacaagtgatgaccagtttggagacaaatggaagaaagggttagtttgctccttcagctacgtttccttgcctcttgcggtcgcactagtg
>trak2_61:65_3+mut
gcttcgatatccgcatgctaaaccactaactgacctcgtgtataaattagcacatgaaggagagagatgcactgagagtgcctttcggcctaacttgagagaaaagggatgttgcagaaggactgtgaatgtggagagagcgcagtgaagggataggacgtttgtttgcaagagggtctttgaggatggagtctagtaaacaaagtggggacaagtgatgaccagtttggagacaaatggaagaaagggttagtttgctccttcagctacgtttccttgcctcttgcggtcgcactagtg
>trak2_62:66_1+mut
gcttcgatatccgcatgctaaaccactaactgacctcgtgtataaattagcacatgaaggagagagatgcactgagagtgggttaaggcctaacttgagagaaaagggatgttgcagaaggactgtgaatgtggagagagcgcagtgaagggataggacgtttgtttgcaagagggtctttgaggatggagtctagtaaacaaagtggggacaagtgatgaccagtttggagacaaatggaagaaagggttagtttgctccttcagctacgtttccttgcctcttgcggtcgcactagtg
>trak2_62:66_2+mut
gcttcgatatccgcatgctaaaccactaactgacctcgtgtataaattagcacatgaaggagagagatgcactgagagtgggtctaggcctaacttgagagaaaagggatgttgcagaaggactgtgaatgtggagagagcgcagtgaagggataggacgtttgtttgcaagagggtctttgaggatggagtctagtaaacaaagtggggacaagtgatgaccagtttggagacaaatggaagaaagggttagtttgctccttcagctacgtttccttgcctcttgcggtcgcactagtg
>trak2_62:66_3+mut
gcttcgatatccgcatgctaaaccactaactgacctcgtgtataaattagcacatgaaggagagagatgcactgagagtggcacgaggcctaacttgagagaaaagggatgttgcagaaggactgtgaatgtggagagagcgcagtgaagggataggacgtttgtttgcaagagggtctttgaggatggagtctagtaaacaaagtggggacaagtgatgaccagtttggagacaaatggaagaaagggttagtttgctccttcagctacgtttccttgcctcttgcggtcgcactagtg
>trak2_63:67_1+mut
gcttcgatatccgcatgctaaaccactaactgacctcgtgtataaattagcacatgaaggagagagatgcactgagagtggaacagcgcctaacttgagagaaaagggatgttgcagaaggactgtgaatgtggagagagcgcagtgaagggataggacgtttgtttgcaagagggtctttgaggatggagtctagtaaacaaagtggggacaagtgatgaccagtttggagacaaatggaagaaagggttagtttgctccttcagctacgtttccttgcctcttgcggtcgcactagtg
>trak2_63:67_2+mut
gcttcgatatccgcatgctaaaccactaactgacctcgtgtataaattagcacatgaaggagagagatgcactgagagtggatgtgagcctaacttgagagaaaagggatgttgcagaaggactgtgaatgtggagagagcgcagtgaagggataggacgtttgtttgcaagagggtctttgaggatggagtctagtaaacaaagtggggacaagtgatgaccagtttggagacaaatggaagaaagggttagtttgctccttcagctacgtttccttgcctcttgcggtcgcactagtg
>cdc42_132:141_2+mut
gcttcgatatccgcatgctaaggctgggatatgggctctgattgacagggaaggatagaaaagggggagcgaggcaagtgagagaggggagaaggcggcgacggagcaaagggagggaagaggaggtgatgtaatcagaagatggatgctacgagcttttcaggagagaaggacaaaacatgtgatgaggaggatgcctgagaggggaggggaggagggagagtgaggcaggggagaacccaaacccgagaacttttctctggggtggggcttgggattgctcttgcggtcgcactagtg
>trak2_63:67_3+mut
gcttcgatatccgcatgctaaaccactaactgacctcgtgtataaattagcacatgaaggagagagatgcactgagagtggaccaatgcctaacttgagagaaaagggatgttgcagaaggactgtgaatgtggagagagcgcagtgaagggataggacgtttgtttgcaagagggtctttgaggatggagtctagtaaacaaagtggggacaagtgatgaccagtttggagacaaatggaagaaagggttagtttgctccttcagctacgtttccttgcctcttgcggtcgcactagtg
>trak2_64:68_1+mut
gcttcgatatccgcatgctaaaccactaactgacctcgtgtataaattagcacatgaaggagagagatgcactgagagtggagcagtacctaacttgagagaaaagggatgttgcagaaggactgtgaatgtggagagagcgcagtgaagggataggacgtttgtttgcaagagggtctttgaggatggagtctagtaaacaaagtggggacaagtgatgaccagtttggagacaaatggaagaaagggttagtttgctccttcagctacgtttccttgcctcttgcggtcgcactagtg
>trak2_64:68_2+mut
gcttcgatatccgcatgctaaaccactaactgacctcgtgtataaattagcacatgaaggagagagatgcactgagagtggagtgaaccctaacttgagagaaaagggatgttgcagaaggactgtgaatgtggagagagcgcagtgaagggataggacgtttgtttgcaagagggtctttgaggatggagtctagtaaacaaagtggggacaagtgatgaccagtttggagacaaatggaagaaagggttagtttgctccttcagctacgtttccttgcctcttgcggtcgcactagtg
>trak2_64:68_3+mut
gcttcgatatccgcatgctaaaccactaactgacctcgtgtataaattagcacatgaaggagagagatgcactgagagtggagctgtacctaacttgagagaaaagggatgttgcagaaggactgtgaatgtggagagagcgcagtgaagggataggacgtttgtttgcaagagggtctttgaggatggagtctagtaaacaaagtggggacaagtgatgaccagtttggagacaaatggaagaaagggttagtttgctccttcagctacgtttccttgcctcttgcggtcgcactagtg
>trak2_65:69_1+mut
gcttcgatatccgcatgctaaaccactaactgacctcgtgtataaattagcacatgaaggagagagatgcactgagagtggagatgtatctaacttgagagaaaagggatgttgcagaaggactgtgaatgtggagagagcgcagtgaagggataggacgtttgtttgcaagagggtctttgaggatggagtctagtaaacaaagtggggacaagtgatgaccagtttggagacaaatggaagaaagggttagtttgctccttcagctacgtttccttgcctcttgcggtcgcactagtg
>trak2_65:69_2+mut
gcttcgatatccgcatgctaaaccactaactgacctcgtgtataaattagcacatgaaggagagagatgcactgagagtggagatttagctaacttgagagaaaagggatgttgcagaaggactgtgaatgtggagagagcgcagtgaagggataggacgtttgtttgcaagagggtctttgaggatggagtctagtaaacaaagtggggacaagtgatgaccagtttggagacaaatggaagaaagggttagtttgctccttcagctacgtttccttgcctcttgcggtcgcactagtg
>trak2_65:69_3+mut
gcttcgatatccgcatgctaaaccactaactgacctcgtgtataaattagcacatgaaggagagagatgcactgagagtggagaagtcgctaacttgagagaaaagggatgttgcagaaggactgtgaatgtggagagagcgcagtgaagggataggacgtttgtttgcaagagggtctttgaggatggagtctagtaaacaaagtggggacaagtgatgaccagtttggagacaaatggaagaaagggttagtttgctccttcagctacgtttccttgcctcttgcggtcgcactagtg
>trak2_66:70_1+mut
gcttcgatatccgcatgctaaaccactaactgacctcgtgtataaattagcacatgaaggagagagatgcactgagagtggagacgccagtaacttgagagaaaagggatgttgcagaaggactgtgaatgtggagagagcgcagtgaagggataggacgtttgtttgcaagagggtctttgaggatggagtctagtaaacaaagtggggacaagtgatgaccagtttggagacaaatggaagaaagggttagtttgctccttcagctacgtttccttgcctcttgcggtcgcactagtg
>trak2_66:70_2+mut
gcttcgatatccgcatgctaaaccactaactgacctcgtgtataaattagcacatgaaggagagagatgcactgagagtggagacgtatgtaacttgagagaaaagggatgttgcagaaggactgtgaatgtggagagagcgcagtgaagggataggacgtttgtttgcaagagggtctttgaggatggagtctagtaaacaaagtggggacaagtgatgaccagtttggagacaaatggaagaaagggttagtttgctccttcagctacgtttccttgcctcttgcggtcgcactagtg
>trak2_66:70_3+mut
gcttcgatatccgcatgctaaaccactaactgacctcgtgtataaattagcacatgaaggagagagatgcactgagagtggagactctgataacttgagagaaaagggatgttgcagaaggactgtgaatgtggagagagcgcagtgaagggataggacgtttgtttgcaagagggtctttgaggatggagtctagtaaacaaagtggggacaagtgatgaccagtttggagacaaatggaagaaagggttagtttgctccttcagctacgtttccttgcctcttgcggtcgcactagtg
>cdc42_39:43_2+mut
gcttcgatatccgcatgctaaggctgggatatgggctctgattgacagggaaggatagcgctaggggagcgaggcaagtgagagaggggagaaggcggcgacggagcaaagggagggaagaggaggtgatgtaatcagaagatggatgctaacccgaaaagaggagagaaggacaaaacatgtgatgaggaggatgcctgagaggggaggggaggagggagagtgaggcaggggagaacccaaacccgagaacttttctctggggtggggcttgggattgctcttgcggtcgcactagtg
>cdc42_132:141_3+mut
gcttcgatatccgcatgctaaggctgggatatgggctctgattgacagggaaggatagaaaagggggagcgaggcaagtgagagaggggagaaggcggcgacggagcaaagggagggaagaggaggtgatgtaatcagaagatggatgctagaaaacccgaaggagagaaggacaaaacatgtgatgaggaggatgcctgagaggggaggggaggagggagagtgaggcaggggagaacccaaacccgagaacttttctctggggtggggcttgggattgctcttgcggtcgcactagtg
>trak2_67:71_1+mut
gcttcgatatccgcatgctaaaccactaactgacctcgtgtataaattagcacatgaaggagagagatgcactgagagtggagaccaagtcaacttgagagaaaagggatgttgcagaaggactgtgaatgtggagagagcgcagtgaagggataggacgtttgtttgcaagagggtctttgaggatggagtctagtaaacaaagtggggacaagtgatgaccagtttggagacaaatggaagaaagggttagtttgctccttcagctacgtttccttgcctcttgcggtcgcactagtg
>trak2_67:71_2+mut
gcttcgatatccgcatgctaaaccactaactgacctcgtgtataaattagcacatgaaggagagagatgcactgagagtggagacccagtaaacttgagagaaaagggatgttgcagaaggactgtgaatgtggagagagcgcagtgaagggataggacgtttgtttgcaagagggtctttgaggatggagtctagtaaacaaagtggggacaagtgatgaccagtttggagacaaatggaagaaagggttagtttgctccttcagctacgtttccttgcctcttgcggtcgcactagtg
>trak2_67:71_3+mut
gcttcgatatccgcatgctaaaccactaactgacctcgtgtataaattagcacatgaaggagagagatgcactgagagtggagacccaagcaacttgagagaaaagggatgttgcagaaggactgtgaatgtggagagagcgcagtgaagggataggacgtttgtttgcaagagggtctttgaggatggagtctagtaaacaaagtggggacaagtgatgaccagtttggagacaaatggaagaaagggttagtttgctccttcagctacgtttccttgcctcttgcggtcgcactagtg
>trak2_68:72_1+mut
gcttcgatatccgcatgctaaaccactaactgacctcgtgtataaattagcacatgaaggagagagatgcactgagagtggagaccgtatggacttgagagaaaagggatgttgcagaaggactgtgaatgtggagagagcgcagtgaagggataggacgtttgtttgcaagagggtctttgaggatggagtctagtaaacaaagtggggacaagtgatgaccagtttggagacaaatggaagaaagggttagtttgctccttcagctacgtttccttgcctcttgcggtcgcactagtg
>trak2_68:72_2+mut
gcttcgatatccgcatgctaaaccactaactgacctcgtgtataaattagcacatgaaggagagagatgcactgagagtggagaccgtagacacttgagagaaaagggatgttgcagaaggactgtgaatgtggagagagcgcagtgaagggataggacgtttgtttgcaagagggtctttgaggatggagtctagtaaacaaagtggggacaagtgatgaccagtttggagacaaatggaagaaagggttagtttgctccttcagctacgtttccttgcctcttgcggtcgcactagtg
>trak2_68:72_3+mut
gcttcgatatccgcatgctaaaccactaactgacctcgtgtataaattagcacatgaaggagagagatgcactgagagtggagaccgcatatacttgagagaaaagggatgttgcagaaggactgtgaatgtggagagagcgcagtgaagggataggacgtttgtttgcaagagggtctttgaggatggagtctagtaaacaaagtggggacaagtgatgaccagtttggagacaaatggaagaaagggttagtttgctccttcagctacgtttccttgcctcttgcggtcgcactagtg
>trak2_69:73_1+mut
gcttcgatatccgcatgctaaaccactaactgacctcgtgtataaattagcacatgaaggagagagatgcactgagagtggagaccggtaaggcttgagagaaaagggatgttgcagaaggactgtgaatgtggagagagcgcagtgaagggataggacgtttgtttgcaagagggtctttgaggatggagtctagtaaacaaagtggggacaagtgatgaccagtttggagacaaatggaagaaagggttagtttgctccttcagctacgtttccttgcctcttgcggtcgcactagtg
>trak2_69:73_2+mut
gcttcgatatccgcatgctaaaccactaactgacctcgtgtataaattagcacatgaaggagagagatgcactgagagtggagaccgggaacccttgagagaaaagggatgttgcagaaggactgtgaatgtggagagagcgcagtgaagggataggacgtttgtttgcaagagggtctttgaggatggagtctagtaaacaaagtggggacaagtgatgaccagtttggagacaaatggaagaaagggttagtttgctccttcagctacgtttccttgcctcttgcggtcgcactagtg
>trak2_69:73_3+mut
gcttcgatatccgcatgctaaaccactaactgacctcgtgtataaattagcacatgaaggagagagatgcactgagagtggagaccggaaccgcttgagagaaaagggatgttgcagaaggactgtgaatgtggagagagcgcagtgaagggataggacgtttgtttgcaagagggtctttgaggatggagtctagtaaacaaagtggggacaagtgatgaccagtttggagacaaatggaagaaagggttagtttgctccttcagctacgtttccttgcctcttgcggtcgcactagtg
>trak2_70:74_1+mut
gcttcgatatccgcatgctaaaccactaactgacctcgtgtataaattagcacatgaaggagagagatgcactgagagtggagaccggcggggattgagagaaaagggatgttgcagaaggactgtgaatgtggagagagcgcagtgaagggataggacgtttgtttgcaagagggtctttgaggatggagtctagtaaacaaagtggggacaagtgatgaccagtttggagacaaatggaagaaagggttagtttgctccttcagctacgtttccttgcctcttgcggtcgcactagtg
>cdc42_133:142_1+mut
gcttcgatatccgcatgctaaggctgggatatgggctctgattgacagggaaggatagaaaagggggagcgaggcaagtgagagaggggagaaggcggcgacggagcaaagggagggaagaggaggtgatgtaatcagaagatggatgctaatagagcggccggagagaaggacaaaacatgtgatgaggaggatgcctgagaggggaggggaggagggagagtgaggcaggggagaacccaaacccgagaacttttctctggggtggggcttgggattgctcttgcggtcgcactagtg
>trak2_70:74_2+mut
gcttcgatatccgcatgctaaaccactaactgacctcgtgtataaattagcacatgaaggagagagatgcactgagagtggagaccggcgcgctttgagagaaaagggatgttgcagaaggactgtgaatgtggagagagcgcagtgaagggataggacgtttgtttgcaagagggtctttgaggatggagtctagtaaacaaagtggggacaagtgatgaccagtttggagacaaatggaagaaagggttagtttgctccttcagctacgtttccttgcctcttgcggtcgcactagtg
>trak2_70:74_3+mut
gcttcgatatccgcatgctaaaccactaactgacctcgtgtataaattagcacatgaaggagagagatgcactgagagtggagaccggcggtgattgagagaaaagggatgttgcagaaggactgtgaatgtggagagagcgcagtgaagggataggacgtttgtttgcaagagggtctttgaggatggagtctagtaaacaaagtggggacaagtgatgaccagtttggagacaaatggaagaaagggttagtttgctccttcagctacgtttccttgcctcttgcggtcgcactagtg
>trak2_71:75_1+mut
gcttcgatatccgcatgctaaaccactaactgacctcgtgtataaattagcacatgaaggagagagatgcactgagagtggagaccggccgctggtgagagaaaagggatgttgcagaaggactgtgaatgtggagagagcgcagtgaagggataggacgtttgtttgcaagagggtctttgaggatggagtctagtaaacaaagtggggacaagtgatgaccagtttggagacaaatggaagaaagggttagtttgctccttcagctacgtttccttgcctcttgcggtcgcactagtg
>trak2_71:75_2+mut
gcttcgatatccgcatgctaaaccactaactgacctcgtgtataaattagcacatgaaggagagagatgcactgagagtggagaccggccacgtgtgagagaaaagggatgttgcagaaggactgtgaatgtggagagagcgcagtgaagggataggacgtttgtttgcaagagggtctttgaggatggagtctagtaaacaaagtggggacaagtgatgaccagtttggagacaaatggaagaaagggttagtttgctccttcagctacgtttccttgcctcttgcggtcgcactagtg
>trak2_71:75_3+mut
gcttcgatatccgcatgctaaaccactaactgacctcgtgtataaattagcacatgaaggagagagatgcactgagagtggagaccggccaccactgagagaaaagggatgttgcagaaggactgtgaatgtggagagagcgcagtgaagggataggacgtttgtttgcaagagggtctttgaggatggagtctagtaaacaaagtggggacaagtgatgaccagtttggagacaaatggaagaaagggttagtttgctccttcagctacgtttccttgcctcttgcggtcgcactagtg
>trak2_72:76_1+mut
gcttcgatatccgcatgctaaaccactaactgacctcgtgtataaattagcacatgaaggagagagatgcactgagagtggagaccggcctccgccgagagaaaagggatgttgcagaaggactgtgaatgtggagagagcgcagtgaagggataggacgtttgtttgcaagagggtctttgaggatggagtctagtaaacaaagtggggacaagtgatgaccagtttggagacaaatggaagaaagggttagtttgctccttcagctacgtttccttgcctcttgcggtcgcactagtg
>trak2_72:76_2+mut
gcttcgatatccgcatgctaaaccactaactgacctcgtgtataaattagcacatgaaggagagagatgcactgagagtggagaccggccttggcggagagaaaagggatgttgcagaaggactgtgaatgtggagagagcgcagtgaagggataggacgtttgtttgcaagagggtctttgaggatggagtctagtaaacaaagtggggacaagtgatgaccagtttggagacaaatggaagaaagggttagtttgctccttcagctacgtttccttgcctcttgcggtcgcactagtg
>trak2_72:76_3+mut
gcttcgatatccgcatgctaaaccactaactgacctcgtgtataaattagcacatgaaggagagagatgcactgagagtggagaccggccttttaagagagaaaagggatgttgcagaaggactgtgaatgtggagagagcgcagtgaagggataggacgtttgtttgcaagagggtctttgaggatggagtctagtaaacaaagtggggacaagtgatgaccagtttggagacaaatggaagaaagggttagtttgctccttcagctacgtttccttgcctcttgcggtcgcactagtg
>trak2_73:77_1+mut
gcttcgatatccgcatgctaaaccactaactgacctcgtgtataaattagcacatgaaggagagagatgcactgagagtggagaccggcctattgctagagaaaagggatgttgcagaaggactgtgaatgtggagagagcgcagtgaagggataggacgtttgtttgcaagagggtctttgaggatggagtctagtaaacaaagtggggacaagtgatgaccagtttggagacaaatggaagaaagggttagtttgctccttcagctacgtttccttgcctcttgcggtcgcactagtg
>trak2_73:77_2+mut
gcttcgatatccgcatgctaaaccactaactgacctcgtgtataaattagcacatgaaggagagagatgcactgagagtggagaccggcctataacaagagaaaagggatgttgcagaaggactgtgaatgtggagagagcgcagtgaagggataggacgtttgtttgcaagagggtctttgaggatggagtctagtaaacaaagtggggacaagtgatgaccagtttggagacaaatggaagaaagggttagtttgctccttcagctacgtttccttgcctcttgcggtcgcactagtg
>cdc42_133:142_2+mut
gcttcgatatccgcatgctaaggctgggatatgggctctgattgacagggaaggatagaaaagggggagcgaggcaagtgagagaggggagaaggcggcgacggagcaaagggagggaagaggaggtgatgtaatcagaagatggatgctaatgatggctttggagagaaggacaaaacatgtgatgaggaggatgcctgagaggggaggggaggagggagagtgaggcaggggagaacccaaacccgagaacttttctctggggtggggcttgggattgctcttgcggtcgcactagtg
>trak2_73:77_3+mut
gcttcgatatccgcatgctaaaccactaactgacctcgtgtataaattagcacatgaaggagagagatgcactgagagtggagaccggcctattgacagagaaaagggatgttgcagaaggactgtgaatgtggagagagcgcagtgaagggataggacgtttgtttgcaagagggtctttgaggatggagtctagtaaacaaagtggggacaagtgatgaccagtttggagacaaatggaagaaagggttagtttgctccttcagctacgtttccttgcctcttgcggtcgcactagtg
>trak2_74:78_1+mut
gcttcgatatccgcatgctaaaccactaactgacctcgtgtataaattagcacatgaaggagagagatgcactgagagtggagaccggcctaatcattgagaaaagggatgttgcagaaggactgtgaatgtggagagagcgcagtgaagggataggacgtttgtttgcaagagggtctttgaggatggagtctagtaaacaaagtggggacaagtgatgaccagtttggagacaaatggaagaaagggttagtttgctccttcagctacgtttccttgcctcttgcggtcgcactagtg
>trak2_74:78_2+mut
gcttcgatatccgcatgctaaaccactaactgacctcgtgtataaattagcacatgaaggagagagatgcactgagagtggagaccggcctaatagtcgagaaaagggatgttgcagaaggactgtgaatgtggagagagcgcagtgaagggataggacgtttgtttgcaagagggtctttgaggatggagtctagtaaacaaagtggggacaagtgatgaccagtttggagacaaatggaagaaagggttagtttgctccttcagctacgtttccttgcctcttgcggtcgcactagtg
>trak2_74:78_3+mut
gcttcgatatccgcatgctaaaccactaactgacctcgtgtataaattagcacatgaaggagagagatgcactgagagtggagaccggcctaagcgttgagaaaagggatgttgcagaaggactgtgaatgtggagagagcgcagtgaagggataggacgtttgtttgcaagagggtctttgaggatggagtctagtaaacaaagtggggacaagtgatgaccagtttggagacaaatggaagaaagggttagtttgctccttcagctacgtttccttgcctcttgcggtcgcactagtg
>trak2_75:79_1+mut
gcttcgatatccgcatgctaaaccactaactgacctcgtgtataaattagcacatgaaggagagagatgcactgagagtggagaccggcctaacagtttagaaaagggatgttgcagaaggactgtgaatgtggagagagcgcagtgaagggataggacgtttgtttgcaagagggtctttgaggatggagtctagtaaacaaagtggggacaagtgatgaccagtttggagacaaatggaagaaagggttagtttgctccttcagctacgtttccttgcctcttgcggtcgcactagtg
>trak2_75:79_2+mut
gcttcgatatccgcatgctaaaccactaactgacctcgtgtataaattagcacatgaaggagagagatgcactgagagtggagaccggcctaaccgaccagaaaagggatgttgcagaaggactgtgaatgtggagagagcgcagtgaagggataggacgtttgtttgcaagagggtctttgaggatggagtctagtaaacaaagtggggacaagtgatgaccagtttggagacaaatggaagaaagggttagtttgctccttcagctacgtttccttgcctcttgcggtcgcactagtg
>trak2_75:79_3+mut
gcttcgatatccgcatgctaaaccactaactgacctcgtgtataaattagcacatgaaggagagagatgcactgagagtggagaccggcctaacaacgtagaaaagggatgttgcagaaggactgtgaatgtggagagagcgcagtgaagggataggacgtttgtttgcaagagggtctttgaggatggagtctagtaaacaaagtggggacaagtgatgaccagtttggagacaaatggaagaaagggttagtttgctccttcagctacgtttccttgcctcttgcggtcgcactagtg
>trak2_76:80_1+mut
gcttcgatatccgcatgctaaaccactaactgacctcgtgtataaattagcacatgaaggagagagatgcactgagagtggagaccggcctaactgatccgaaaagggatgttgcagaaggactgtgaatgtggagagagcgcagtgaagggataggacgtttgtttgcaagagggtctttgaggatggagtctagtaaacaaagtggggacaagtgatgaccagtttggagacaaatggaagaaagggttagtttgctccttcagctacgtttccttgcctcttgcggtcgcactagtg
>trak2_76:80_2+mut
gcttcgatatccgcatgctaaaccactaactgacctcgtgtataaattagcacatgaaggagagagatgcactgagagtggagaccggcctaactgtcatgaaaagggatgttgcagaaggactgtgaatgtggagagagcgcagtgaagggataggacgtttgtttgcaagagggtctttgaggatggagtctagtaaacaaagtggggacaagtgatgaccagtttggagacaaatggaagaaagggttagtttgctccttcagctacgtttccttgcctcttgcggtcgcactagtg
>trak2_76:80_3+mut
gcttcgatatccgcatgctaaaccactaactgacctcgtgtataaattagcacatgaaggagagagatgcactgagagtggagaccggcctaactgattggaaaagggatgttgcagaaggactgtgaatgtggagagagcgcagtgaagggataggacgtttgtttgcaagagggtctttgaggatggagtctagtaaacaaagtggggacaagtgatgaccagtttggagacaaatggaagaaagggttagtttgctccttcagctacgtttccttgcctcttgcggtcgcactagtg
>cdc42_133:142_3+mut
gcttcgatatccgcatgctaaggctgggatatgggctctgattgacagggaaggatagaaaagggggagcgaggcaagtgagagaggggagaaggcggcgacggagcaaagggagggaagaggaggtgatgtaatcagaagatggatgctaatgaacgtttcggagagaaggacaaaacatgtgatgaggaggatgcctgagaggggaggggaggagggagagtgaggcaggggagaacccaaacccgagaacttttctctggggtggggcttgggattgctcttgcggtcgcactagtg
>trak2_77:81_1+mut
gcttcgatatccgcatgctaaaccactaactgacctcgtgtataaattagcacatgaaggagagagatgcactgagagtggagaccggcctaacttatacaaaaagggatgttgcagaaggactgtgaatgtggagagagcgcagtgaagggataggacgtttgtttgcaagagggtctttgaggatggagtctagtaaacaaagtggggacaagtgatgaccagtttggagacaaatggaagaaagggttagtttgctccttcagctacgtttccttgcctcttgcggtcgcactagtg
>trak2_77:81_2+mut
gcttcgatatccgcatgctaaaccactaactgacctcgtgtataaattagcacatgaaggagagagatgcactgagagtggagaccggcctaacttattgtaaaagggatgttgcagaaggactgtgaatgtggagagagcgcagtgaagggataggacgtttgtttgcaagagggtctttgaggatggagtctagtaaacaaagtggggacaagtgatgaccagtttggagacaaatggaagaaagggttagtttgctccttcagctacgtttccttgcctcttgcggtcgcactagtg
>trak2_77:81_3+mut
gcttcgatatccgcatgctaaaccactaactgacctcgtgtataaattagcacatgaaggagagagatgcactgagagtggagaccggcctaacttcgagaaaaagggatgttgcagaaggactgtgaatgtggagagagcgcagtgaagggataggacgtttgtttgcaagagggtctttgaggatggagtctagtaaacaaagtggggacaagtgatgaccagtttggagacaaatggaagaaagggttagtttgctccttcagctacgtttccttgcctcttgcggtcgcactagtg
>trak2_78:82_1+mut
gcttcgatatccgcatgctaaaccactaactgacctcgtgtataaattagcacatgaaggagagagatgcactgagagtggagaccggcctaacttgcactgaaagggatgttgcagaaggactgtgaatgtggagagagcgcagtgaagggataggacgtttgtttgcaagagggtctttgaggatggagtctagtaaacaaagtggggacaagtgatgaccagtttggagacaaatggaagaaagggttagtttgctccttcagctacgtttccttgcctcttgcggtcgcactagtg
>trak2_78:82_2+mut
gcttcgatatccgcatgctaaaccactaactgacctcgtgtataaattagcacatgaaggagagagatgcactgagagtggagaccggcctaacttggtgataaagggatgttgcagaaggactgtgaatgtggagagagcgcagtgaagggataggacgtttgtttgcaagagggtctttgaggatggagtctagtaaacaaagtggggacaagtgatgaccagtttggagacaaatggaagaaagggttagtttgctccttcagctacgtttccttgcctcttgcggtcgcactagtg
>trak2_78:82_3+mut
gcttcgatatccgcatgctaaaccactaactgacctcgtgtataaattagcacatgaaggagagagatgcactgagagtggagaccggcctaacttgtagccaaagggatgttgcagaaggactgtgaatgtggagagagcgcagtgaagggataggacgtttgtttgcaagagggtctttgaggatggagtctagtaaacaaagtggggacaagtgatgaccagtttggagacaaatggaagaaagggttagtttgctccttcagctacgtttccttgcctcttgcggtcgcactagtg
>trak2_79:83_1+mut
gcttcgatatccgcatgctaaaccactaactgacctcgtgtataaattagcacatgaaggagagagatgcactgagagtggagaccggcctaacttgaacccgaagggatgttgcagaaggactgtgaatgtggagagagcgcagtgaagggataggacgtttgtttgcaagagggtctttgaggatggagtctagtaaacaaagtggggacaagtgatgaccagtttggagacaaatggaagaaagggttagtttgctccttcagctacgtttccttgcctcttgcggtcgcactagtg
>trak2_79:83_2+mut
gcttcgatatccgcatgctaaaccactaactgacctcgtgtataaattagcacatgaaggagagagatgcactgagagtggagaccggcctaacttgaagtcgaagggatgttgcagaaggactgtgaatgtggagagagcgcagtgaagggataggacgtttgtttgcaagagggtctttgaggatggagtctagtaaacaaagtggggacaagtgatgaccagtttggagacaaatggaagaaagggttagtttgctccttcagctacgtttccttgcctcttgcggtcgcactagtg
>trak2_79:83_3+mut
gcttcgatatccgcatgctaaaccactaactgacctcgtgtataaattagcacatgaaggagagagatgcactgagagtggagaccggcctaacttgatgacgaagggatgttgcagaaggactgtgaatgtggagagagcgcagtgaagggataggacgtttgtttgcaagagggtctttgaggatggagtctagtaaacaaagtggggacaagtgatgaccagtttggagacaaatggaagaaagggttagtttgctccttcagctacgtttccttgcctcttgcggtcgcactagtg
>trak2_80:84_1+mut
gcttcgatatccgcatgctaaaccactaactgacctcgtgtataaattagcacatgaaggagagagatgcactgagagtggagaccggcctaacttgaggtgcgagggatgttgcagaaggactgtgaatgtggagagagcgcagtgaagggataggacgtttgtttgcaagagggtctttgaggatggagtctagtaaacaaagtggggacaagtgatgaccagtttggagacaaatggaagaaagggttagtttgctccttcagctacgtttccttgcctcttgcggtcgcactagtg
>cdc42_134:143_1+mut
gcttcgatatccgcatgctaaggctgggatatgggctctgattgacagggaaggatagaaaagggggagcgaggcaagtgagagaggggagaaggcggcgacggagcaaagggagggaagaggaggtgatgtaatcagaagatggatgctaactaacctgacagagagaaggacaaaacatgtgatgaggaggatgcctgagaggggaggggaggagggagagtgaggcaggggagaacccaaacccgagaacttttctctggggtggggcttgggattgctcttgcggtcgcactagtg
>trak2_80:84_2+mut
gcttcgatatccgcatgctaaaccactaactgacctcgtgtataaattagcacatgaaggagagagatgcactgagagtggagaccggcctaacttgagctgcgagggatgttgcagaaggactgtgaatgtggagagagcgcagtgaagggataggacgtttgtttgcaagagggtctttgaggatggagtctagtaaacaaagtggggacaagtgatgaccagtttggagacaaatggaagaaagggttagtttgctccttcagctacgtttccttgcctcttgcggtcgcactagtg
>trak2_80:84_3+mut
gcttcgatatccgcatgctaaaccactaactgacctcgtgtataaattagcacatgaaggagagagatgcactgagagtggagaccggcctaacttgaggactgagggatgttgcagaaggactgtgaatgtggagagagcgcagtgaagggataggacgtttgtttgcaagagggtctttgaggatggagtctagtaaacaaagtggggacaagtgatgaccagtttggagacaaatggaagaaagggttagtttgctccttcagctacgtttccttgcctcttgcggtcgcactagtg
>trak2_81:85_1+mut
gcttcgatatccgcatgctaaaccactaactgacctcgtgtataaattagcacatgaaggagagagatgcactgagagtggagaccggcctaacttgagatcggtgggatgttgcagaaggactgtgaatgtggagagagcgcagtgaagggataggacgtttgtttgcaagagggtctttgaggatggagtctagtaaacaaagtggggacaagtgatgaccagtttggagacaaatggaagaaagggttagtttgctccttcagctacgtttccttgcctcttgcggtcgcactagtg
>trak2_81:85_2+mut
gcttcgatatccgcatgctaaaccactaactgacctcgtgtataaattagcacatgaaggagagagatgcactgagagtggagaccggcctaacttgagaatgtggggatgttgcagaaggactgtgaatgtggagagagcgcagtgaagggataggacgtttgtttgcaagagggtctttgaggatggagtctagtaaacaaagtggggacaagtgatgaccagtttggagacaaatggaagaaagggttagtttgctccttcagctacgtttccttgcctcttgcggtcgcactagtg
>trak2_81:85_3+mut
gcttcgatatccgcatgctaaaccactaactgacctcgtgtataaattagcacatgaaggagagagatgcactgagagtggagaccggcctaacttgagacgggcgggatgttgcagaaggactgtgaatgtggagagagcgcagtgaagggataggacgtttgtttgcaagagggtctttgaggatggagtctagtaaacaaagtggggacaagtgatgaccagtttggagacaaatggaagaaagggttagtttgctccttcagctacgtttccttgcctcttgcggtcgcactagtg
>trak2_82:86_1+mut
gcttcgatatccgcatgctaaaccactaactgacctcgtgtataaattagcacatgaaggagagagatgcactgagagtggagaccggcctaacttgagagttgtaggatgttgcagaaggactgtgaatgtggagagagcgcagtgaagggataggacgtttgtttgcaagagggtctttgaggatggagtctagtaaacaaagtggggacaagtgatgaccagtttggagacaaatggaagaaagggttagtttgctccttcagctacgtttccttgcctcttgcggtcgcactagtg
>trak2_82:86_2+mut
gcttcgatatccgcatgctaaaccactaactgacctcgtgtataaattagcacatgaaggagagagatgcactgagagtggagaccggcctaacttgagagggtgaggatgttgcagaaggactgtgaatgtggagagagcgcagtgaagggataggacgtttgtttgcaagagggtctttgaggatggagtctagtaaacaaagtggggacaagtgatgaccagtttggagacaaatggaagaaagggttagtttgctccttcagctacgtttccttgcctcttgcggtcgcactagtg
>trak2_82:86_3+mut
gcttcgatatccgcatgctaaaccactaactgacctcgtgtataaattagcacatgaaggagagagatgcactgagagtggagaccggcctaacttgagagcgccaggatgttgcagaaggactgtgaatgtggagagagcgcagtgaagggataggacgtttgtttgcaagagggtctttgaggatggagtctagtaaacaaagtggggacaagtgatgaccagtttggagacaaatggaagaaagggttagtttgctccttcagctacgtttccttgcctcttgcggtcgcactagtg
>trak2_83:87_1+mut
gcttcgatatccgcatgctaaaccactaactgacctcgtgtataaattagcacatgaaggagagagatgcactgagagtggagaccggcctaacttgagagattctagatgttgcagaaggactgtgaatgtggagagagcgcagtgaagggataggacgtttgtttgcaagagggtctttgaggatggagtctagtaaacaaagtggggacaagtgatgaccagtttggagacaaatggaagaaagggttagtttgctccttcagctacgtttccttgcctcttgcggtcgcactagtg
>trak2_83:87_2+mut
gcttcgatatccgcatgctaaaccactaactgacctcgtgtataaattagcacatgaaggagagagatgcactgagagtggagaccggcctaacttgagagagttaagatgttgcagaaggactgtgaatgtggagagagcgcagtgaagggataggacgtttgtttgcaagagggtctttgaggatggagtctagtaaacaaagtggggacaagtgatgaccagtttggagacaaatggaagaaagggttagtttgctccttcagctacgtttccttgcctcttgcggtcgcactagtg
>cdc42_134:143_2+mut
gcttcgatatccgcatgctaaggctgggatatgggctctgattgacagggaaggatagaaaagggggagcgaggcaagtgagagaggggagaaggcggcgacggagcaaagggagggaagaggaggtgatgtaatcagaagatggatgctaactatcgcgagtgagagaaggacaaaacatgtgatgaggaggatgcctgagaggggaggggaggagggagagtgaggcaggggagaacccaaacccgagaacttttctctggggtggggcttgggattgctcttgcggtcgcactagtg
>trak2_83:87_3+mut
gcttcgatatccgcatgctaaaccactaactgacctcgtgtataaattagcacatgaaggagagagatgcactgagagtggagaccggcctaacttgagagacccccgatgttgcagaaggactgtgaatgtggagagagcgcagtgaagggataggacgtttgtttgcaagagggtctttgaggatggagtctagtaaacaaagtggggacaagtgatgaccagtttggagacaaatggaagaaagggttagtttgctccttcagctacgtttccttgcctcttgcggtcgcactagtg
>trak2_84:88_1+mut
gcttcgatatccgcatgctaaaccactaactgacctcgtgtataaattagcacatgaaggagagagatgcactgagagtggagaccggcctaacttgagagaaccttaatgttgcagaaggactgtgaatgtggagagagcgcagtgaagggataggacgtttgtttgcaagagggtctttgaggatggagtctagtaaacaaagtggggacaagtgatgaccagtttggagacaaatggaagaaagggttagtttgctccttcagctacgtttccttgcctcttgcggtcgcactagtg
>trak2_84:88_2+mut
gcttcgatatccgcatgctaaaccactaactgacctcgtgtataaattagcacatgaaggagagagatgcactgagagtggagaccggcctaacttgagagaatgtccatgttgcagaaggactgtgaatgtggagagagcgcagtgaagggataggacgtttgtttgcaagagggtctttgaggatggagtctagtaaacaaagtggggacaagtgatgaccagtttggagacaaatggaagaaagggttagtttgctccttcagctacgtttccttgcctcttgcggtcgcactagtg
>trak2_84:88_3+mut
gcttcgatatccgcatgctaaaccactaactgacctcgtgtataaattagcacatgaaggagagagatgcactgagagtggagaccggcctaacttgagagaagtcctatgttgcagaaggactgtgaatgtggagagagcgcagtgaagggataggacgtttgtttgcaagagggtctttgaggatggagtctagtaaacaaagtggggacaagtgatgaccagtttggagacaaatggaagaaagggttagtttgctccttcagctacgtttccttgcctcttgcggtcgcactagtg
>trak2_85:89_1+mut
gcttcgatatccgcatgctaaaccactaactgacctcgtgtataaattagcacatgaaggagagagatgcactgagagtggagaccggcctaacttgagagaaagcccgtgttgcagaaggactgtgaatgtggagagagcgcagtgaagggataggacgtttgtttgcaagagggtctttgaggatggagtctagtaaacaaagtggggacaagtgatgaccagtttggagacaaatggaagaaagggttagtttgctccttcagctacgtttccttgcctcttgcggtcgcactagtg
>trak2_85:89_2+mut
gcttcgatatccgcatgctaaaccactaactgacctcgtgtataaattagcacatgaaggagagagatgcactgagagtggagaccggcctaacttgagagaaactatgtgttgcagaaggactgtgaatgtggagagagcgcagtgaagggataggacgtttgtttgcaagagggtctttgaggatggagtctagtaaacaaagtggggacaagtgatgaccagtttggagacaaatggaagaaagggttagtttgctccttcagctacgtttccttgcctcttgcggtcgcactagtg
>trak2_85:89_3+mut
gcttcgatatccgcatgctaaaccactaactgacctcgtgtataaattagcacatgaaggagagagatgcactgagagtggagaccggcctaacttgagagaaagtttttgttgcagaaggactgtgaatgtggagagagcgcagtgaagggataggacgtttgtttgcaagagggtctttgaggatggagtctagtaaacaaagtggggacaagtgatgaccagtttggagacaaatggaagaaagggttagtttgctccttcagctacgtttccttgcctcttgcggtcgcactagtg
>trak2_86:90_1+mut
gcttcgatatccgcatgctaaaccactaactgacctcgtgtataaattagcacatgaaggagagagatgcactgagagtggagaccggcctaacttgagagaaaaaaagagttgcagaaggactgtgaatgtggagagagcgcagtgaagggataggacgtttgtttgcaagagggtctttgaggatggagtctagtaaacaaagtggggacaagtgatgaccagtttggagacaaatggaagaaagggttagtttgctccttcagctacgtttccttgcctcttgcggtcgcactagtg
>trak2_86:90_2+mut
gcttcgatatccgcatgctaaaccactaactgacctcgtgtataaattagcacatgaaggagagagatgcactgagagtggagaccggcctaacttgagagaaaattcccgttgcagaaggactgtgaatgtggagagagcgcagtgaagggataggacgtttgtttgcaagagggtctttgaggatggagtctagtaaacaaagtggggacaagtgatgaccagtttggagacaaatggaagaaagggttagtttgctccttcagctacgtttccttgcctcttgcggtcgcactagtg
>trak2_86:90_3+mut
gcttcgatatccgcatgctaaaccactaactgacctcgtgtataaattagcacatgaaggagagagatgcactgagagtggagaccggcctaacttgagagaaaataagggttgcagaaggactgtgaatgtggagagagcgcagtgaagggataggacgtttgtttgcaagagggtctttgaggatggagtctagtaaacaaagtggggacaagtgatgaccagtttggagacaaatggaagaaagggttagtttgctccttcagctacgtttccttgcctcttgcggtcgcactagtg
>cdc42_134:143_3+mut
gcttcgatatccgcatgctaaggctgggatatgggctctgattgacagggaaggatagaaaagggggagcgaggcaagtgagagaggggagaaggcggcgacggagcaaagggagggaagaggaggtgatgtaatcagaagatggatgctaacttatgccactgagagaaggacaaaacatgtgatgaggaggatgcctgagaggggaggggaggagggagagtgaggcaggggagaacccaaacccgagaacttttctctggggtggggcttgggattgctcttgcggtcgcactagtg
>trak2_87:91_1+mut
gcttcgatatccgcatgctaaaccactaactgacctcgtgtataaattagcacatgaaggagagagatgcactgagagtggagaccggcctaacttgagagaaaagatggcttgcagaaggactgtgaatgtggagagagcgcagtgaagggataggacgtttgtttgcaagagggtctttgaggatggagtctagtaaacaaagtggggacaagtgatgaccagtttggagacaaatggaagaaagggttagtttgctccttcagctacgtttccttgcctcttgcggtcgcactagtg
>trak2_87:91_2+mut
gcttcgatatccgcatgctaaaccactaactgacctcgtgtataaattagcacatgaaggagagagatgcactgagagtggagaccggcctaacttgagagaaaagcacgattgcagaaggactgtgaatgtggagagagcgcagtgaagggataggacgtttgtttgcaagagggtctttgaggatggagtctagtaaacaaagtggggacaagtgatgaccagtttggagacaaatggaagaaagggttagtttgctccttcagctacgtttccttgcctcttgcggtcgcactagtg
>trak2_87:91_3+mut
gcttcgatatccgcatgctaaaccactaactgacctcgtgtataaattagcacatgaaggagagagatgcactgagagtggagaccggcctaacttgagagaaaagtcgacttgcagaaggactgtgaatgtggagagagcgcagtgaagggataggacgtttgtttgcaagagggtctttgaggatggagtctagtaaacaaagtggggacaagtgatgaccagtttggagacaaatggaagaaagggttagtttgctccttcagctacgtttccttgcctcttgcggtcgcactagtg
>trak2_88:92_1+mut
gcttcgatatccgcatgctaaaccactaactgacctcgtgtataaattagcacatgaaggagagagatgcactgagagtggagaccggcctaacttgagagaaaaggcgaagtgcagaaggactgtgaatgtggagagagcgcagtgaagggataggacgtttgtttgcaagagggtctttgaggatggagtctagtaaacaaagtggggacaagtgatgaccagtttggagacaaatggaagaaagggttagtttgctccttcagctacgtttccttgcctcttgcggtcgcactagtg
>trak2_88:92_2+mut
gcttcgatatccgcatgctaaaccactaactgacctcgtgtataaattagcacatgaaggagagagatgcactgagagtggagaccggcctaacttgagagaaaaggtgcagtgcagaaggactgtgaatgtggagagagcgcagtgaagggataggacgtttgtttgcaagagggtctttgaggatggagtctagtaaacaaagtggggacaagtgatgaccagtttggagacaaatggaagaaagggttagtttgctccttcagctacgtttccttgcctcttgcggtcgcactagtg
>trak2_88:92_3+mut
gcttcgatatccgcatgctaaaccactaactgacctcgtgtataaattagcacatgaaggagagagatgcactgagagtggagaccggcctaacttgagagaaaaggatgcctgcagaaggactgtgaatgtggagagagcgcagtgaagggataggacgtttgtttgcaagagggtctttgaggatggagtctagtaaacaaagtggggacaagtgatgaccagtttggagacaaatggaagaaagggttagtttgctccttcagctacgtttccttgcctcttgcggtcgcactagtg
>trak2_89:93_1+mut
gcttcgatatccgcatgctaaaccactaactgacctcgtgtataaattagcacatgaaggagagagatgcactgagagtggagaccggcctaacttgagagaaaagggccaaggcagaaggactgtgaatgtggagagagcgcagtgaagggataggacgtttgtttgcaagagggtctttgaggatggagtctagtaaacaaagtggggacaagtgatgaccagtttggagacaaatggaagaaagggttagtttgctccttcagctacgtttccttgcctcttgcggtcgcactagtg
>trak2_89:93_2+mut
gcttcgatatccgcatgctaaaccactaactgacctcgtgtataaattagcacatgaaggagagagatgcactgagagtggagaccggcctaacttgagagaaaagggtgccagcagaaggactgtgaatgtggagagagcgcagtgaagggataggacgtttgtttgcaagagggtctttgaggatggagtctagtaaacaaagtggggacaagtgatgaccagtttggagacaaatggaagaaagggttagtttgctccttcagctacgtttccttgcctcttgcggtcgcactagtg
>trak2_89:93_3+mut
gcttcgatatccgcatgctaaaccactaactgacctcgtgtataaattagcacatgaaggagagagatgcactgagagtggagaccggcctaacttgagagaaaaggggccaggcagaaggactgtgaatgtggagagagcgcagtgaagggataggacgtttgtttgcaagagggtctttgaggatggagtctagtaaacaaagtggggacaagtgatgaccagtttggagacaaatggaagaaagggttagtttgctccttcagctacgtttccttgcctcttgcggtcgcactagtg
>trak2_90:94_1+mut
gcttcgatatccgcatgctaaaccactaactgacctcgtgtataaattagcacatgaaggagagagatgcactgagagtggagaccggcctaacttgagagaaaagggaatcgacagaaggactgtgaatgtggagagagcgcagtgaagggataggacgtttgtttgcaagagggtctttgaggatggagtctagtaaacaaagtggggacaagtgatgaccagtttggagacaaatggaagaaagggttagtttgctccttcagctacgtttccttgcctcttgcggtcgcactagtg
>cdc42_135:144_1+mut
gcttcgatatccgcatgctaaggctgggatatgggctctgattgacagggaaggatagaaaagggggagcgaggcaagtgagagaggggagaaggcggcgacggagcaaagggagggaagaggaggtgatgtaatcagaagatggatgctaaccactgcgcgtcagagaaggacaaaacatgtgatgaggaggatgcctgagaggggaggggaggagggagagtgaggcaggggagaacccaaacccgagaacttttctctggggtggggcttgggattgctcttgcggtcgcactagtg
>trak2_90:94_2+mut
gcttcgatatccgcatgctaaaccactaactgacctcgtgtataaattagcacatgaaggagagagatgcactgagagtggagaccggcctaacttgagagaaaagggagaccacagaaggactgtgaatgtggagagagcgcagtgaagggataggacgtttgtttgcaagagggtctttgaggatggagtctagtaaacaaagtggggacaagtgatgaccagtttggagacaaatggaagaaagggttagtttgctccttcagctacgtttccttgcctcttgcggtcgcactagtg
>trak2_90:94_3+mut
gcttcgatatccgcatgctaaaccactaactgacctcgtgtataaattagcacatgaaggagagagatgcactgagagtggagaccggcctaacttgagagaaaagggacaaaccagaaggactgtgaatgtggagagagcgcagtgaagggataggacgtttgtttgcaagagggtctttgaggatggagtctagtaaacaaagtggggacaagtgatgaccagtttggagacaaatggaagaaagggttagtttgctccttcagctacgtttccttgcctcttgcggtcgcactagtg
>trak2_91:95_1+mut
gcttcgatatccgcatgctaaaccactaactgacctcgtgtataaattagcacatgaaggagagagatgcactgagagtggagaccggcctaacttgagagaaaagggattaaatagaaggactgtgaatgtggagagagcgcagtgaagggataggacgtttgtttgcaagagggtctttgaggatggagtctagtaaacaaagtggggacaagtgatgaccagtttggagacaaatggaagaaagggttagtttgctccttcagctacgtttccttgcctcttgcggtcgcactagtg
>trak2_91:95_2+mut
gcttcgatatccgcatgctaaaccactaactgacctcgtgtataaattagcacatgaaggagagagatgcactgagagtggagaccggcctaacttgagagaaaagggatagacgagaaggactgtgaatgtggagagagcgcagtgaagggataggacgtttgtttgcaagagggtctttgaggatggagtctagtaaacaaagtggggacaagtgatgaccagtttggagacaaatggaagaaagggttagtttgctccttcagctacgtttccttgcctcttgcggtcgcactagtg
>trak2_91:95_3+mut
gcttcgatatccgcatgctaaaccactaactgacctcgtgtataaattagcacatgaaggagagagatgcactgagagtggagaccggcctaacttgagagaaaagggatcgacgagaaggactgtgaatgtggagagagcgcagtgaagggataggacgtttgtttgcaagagggtctttgaggatggagtctagtaaacaaagtggggacaagtgatgaccagtttggagacaaatggaagaaagggttagtttgctccttcagctacgtttccttgcctcttgcggtcgcactagtg
>trak2_92:96_1+mut
gcttcgatatccgcatgctaaaccactaactgacctcgtgtataaattagcacatgaaggagagagatgcactgagagtggagaccggcctaacttgagagaaaagggatgggatggaaggactgtgaatgtggagagagcgcagtgaagggataggacgtttgtttgcaagagggtctttgaggatggagtctagtaaacaaagtggggacaagtgatgaccagtttggagacaaatggaagaaagggttagtttgctccttcagctacgtttccttgcctcttgcggtcgcactagtg
>trak2_92:96_2+mut
gcttcgatatccgcatgctaaaccactaactgacctcgtgtataaattagcacatgaaggagagagatgcactgagagtggagaccggcctaacttgagagaaaagggatggccgggaaggactgtgaatgtggagagagcgcagtgaagggataggacgtttgtttgcaagagggtctttgaggatggagtctagtaaacaaagtggggacaagtgatgaccagtttggagacaaatggaagaaagggttagtttgctccttcagctacgtttccttgcctcttgcggtcgcactagtg
>trak2_92:96_3+mut
gcttcgatatccgcatgctaaaccactaactgacctcgtgtataaattagcacatgaaggagagagatgcactgagagtggagaccggcctaacttgagagaaaagggatggattcgaaggactgtgaatgtggagagagcgcagtgaagggataggacgtttgtttgcaagagggtctttgaggatggagtctagtaaacaaagtggggacaagtgatgaccagtttggagacaaatggaagaaagggttagtttgctccttcagctacgtttccttgcctcttgcggtcgcactagtg
>trak2_93:97_1+mut
gcttcgatatccgcatgctaaaccactaactgacctcgtgtataaattagcacatgaaggagagagatgcactgagagtggagaccggcctaacttgagagaaaagggatgtacttcaaggactgtgaatgtggagagagcgcagtgaagggataggacgtttgtttgcaagagggtctttgaggatggagtctagtaaacaaagtggggacaagtgatgaccagtttggagacaaatggaagaaagggttagtttgctccttcagctacgtttccttgcctcttgcggtcgcactagtg
>trak2_93:97_2+mut
gcttcgatatccgcatgctaaaccactaactgacctcgtgtataaattagcacatgaaggagagagatgcactgagagtggagaccggcctaacttgagagaaaagggatgtgctgaaaggactgtgaatgtggagagagcgcagtgaagggataggacgtttgtttgcaagagggtctttgaggatggagtctagtaaacaaagtggggacaagtgatgaccagtttggagacaaatggaagaaagggttagtttgctccttcagctacgtttccttgcctcttgcggtcgcactagtg
>cdc42_135:144_2+mut
gcttcgatatccgcatgctaaggctgggatatgggctctgattgacagggaaggatagaaaagggggagcgaggcaagtgagagaggggagaaggcggcgacggagcaaagggagggaagaggaggtgatgtaatcagaagatggatgctaaccgtccgtcccaagagaaggacaaaacatgtgatgaggaggatgcctgagaggggaggggaggagggagagtgaggcaggggagaacccaaacccgagaacttttctctggggtggggcttgggattgctcttgcggtcgcactagtg
>trak2_93:97_3+mut
gcttcgatatccgcatgctaaaccactaactgacctcgtgtataaattagcacatgaaggagagagatgcactgagagtggagaccggcctaacttgagagaaaagggatgtattttaaggactgtgaatgtggagagagcgcagtgaagggataggacgtttgtttgcaagagggtctttgaggatggagtctagtaaacaaagtggggacaagtgatgaccagtttggagacaaatggaagaaagggttagtttgctccttcagctacgtttccttgcctcttgcggtcgcactagtg
>trak2_94:98_1+mut
gcttcgatatccgcatgctaaaccactaactgacctcgtgtataaattagcacatgaaggagagagatgcactgagagtggagaccggcctaacttgagagaaaagggatgtttagccaggactgtgaatgtggagagagcgcagtgaagggataggacgtttgtttgcaagagggtctttgaggatggagtctagtaaacaaagtggggacaagtgatgaccagtttggagacaaatggaagaaagggttagtttgctccttcagctacgtttccttgcctcttgcggtcgcactagtg
>trak2_94:98_2+mut
gcttcgatatccgcatgctaaaccactaactgacctcgtgtataaattagcacatgaaggagagagatgcactgagagtggagaccggcctaacttgagagaaaagggatgttttgctaggactgtgaatgtggagagagcgcagtgaagggataggacgtttgtttgcaagagggtctttgaggatggagtctagtaaacaaagtggggacaagtgatgaccagtttggagacaaatggaagaaagggttagtttgctccttcagctacgtttccttgcctcttgcggtcgcactagtg
>trak2_94:98_3+mut
gcttcgatatccgcatgctaaaccactaactgacctcgtgtataaattagcacatgaaggagagagatgcactgagagtggagaccggcctaacttgagagaaaagggatgttcatctaggactgtgaatgtggagagagcgcagtgaagggataggacgtttgtttgcaagagggtctttgaggatggagtctagtaaacaaagtggggacaagtgatgaccagtttggagacaaatggaagaaagggttagtttgctccttcagctacgtttccttgcctcttgcggtcgcactagtg
>trak2_95:99_1+mut
gcttcgatatccgcatgctaaaccactaactgacctcgtgtataaattagcacatgaaggagagagatgcactgagagtggagaccggcctaacttgagagaaaagggatgttgagcccggactgtgaatgtggagagagcgcagtgaagggataggacgtttgtttgcaagagggtctttgaggatggagtctagtaaacaaagtggggacaagtgatgaccagtttggagacaaatggaagaaagggttagtttgctccttcagctacgtttccttgcctcttgcggtcgcactagtg
>trak2_95:99_2+mut
gcttcgatatccgcatgctaaaccactaactgacctcgtgtataaattagcacatgaaggagagagatgcactgagagtggagaccggcctaacttgagagaaaagggatgttgatctcggactgtgaatgtggagagagcgcagtgaagggataggacgtttgtttgcaagagggtctttgaggatggagtctagtaaacaaagtggggacaagtgatgaccagtttggagacaaatggaagaaagggttagtttgctccttcagctacgtttccttgcctcttgcggtcgcactagtg
>trak2_95:99_3+mut
gcttcgatatccgcatgctaaaccactaactgacctcgtgtataaattagcacatgaaggagagagatgcactgagagtggagaccggcctaacttgagagaaaagggatgttggtcggggactgtgaatgtggagagagcgcagtgaagggataggacgtttgtttgcaagagggtctttgaggatggagtctagtaaacaaagtggggacaagtgatgaccagtttggagacaaatggaagaaagggttagtttgctccttcagctacgtttccttgcctcttgcggtcgcactagtg
>trak2_96:100_1+mut
gcttcgatatccgcatgctaaaccactaactgacctcgtgtataaattagcacatgaaggagagagatgcactgagagtggagaccggcctaacttgagagaaaagggatgttgcttcccgactgtgaatgtggagagagcgcagtgaagggataggacgtttgtttgcaagagggtctttgaggatggagtctagtaaacaaagtggggacaagtgatgaccagtttggagacaaatggaagaaagggttagtttgctccttcagctacgtttccttgcctcttgcggtcgcactagtg
>trak2_96:100_2+mut
gcttcgatatccgcatgctaaaccactaactgacctcgtgtataaattagcacatgaaggagagagatgcactgagagtggagaccggcctaacttgagagaaaagggatgttgctctcagactgtgaatgtggagagagcgcagtgaagggataggacgtttgtttgcaagagggtctttgaggatggagtctagtaaacaaagtggggacaagtgatgaccagtttggagacaaatggaagaaagggttagtttgctccttcagctacgtttccttgcctcttgcggtcgcactagtg
>trak2_96:100_3+mut
gcttcgatatccgcatgctaaaccactaactgacctcgtgtataaattagcacatgaaggagagagatgcactgagagtggagaccggcctaacttgagagaaaagggatgttgccttgagactgtgaatgtggagagagcgcagtgaagggataggacgtttgtttgcaagagggtctttgaggatggagtctagtaaacaaagtggggacaagtgatgaccagtttggagacaaatggaagaaagggttagtttgctccttcagctacgtttccttgcctcttgcggtcgcactagtg
>cdc42_135:144_3+mut
gcttcgatatccgcatgctaaggctgggatatgggctctgattgacagggaaggatagaaaagggggagcgaggcaagtgagagaggggagaaggcggcgacggagcaaagggagggaagaggaggtgatgtaatcagaagatggatgctaaccgctttcctccagagaaggacaaaacatgtgatgaggaggatgcctgagaggggaggggaggagggagagtgaggcaggggagaacccaaacccgagaacttttctctggggtggggcttgggattgctcttgcggtcgcactagtg
>trak2_97:101_1+mut
gcttcgatatccgcatgctaaaccactaactgacctcgtgtataaattagcacatgaaggagagagatgcactgagagtggagaccggcctaacttgagagaaaagggatgttgcaacgaaactgtgaatgtggagagagcgcagtgaagggataggacgtttgtttgcaagagggtctttgaggatggagtctagtaaacaaagtggggacaagtgatgaccagtttggagacaaatggaagaaagggttagtttgctccttcagctacgtttccttgcctcttgcggtcgcactagtg
>trak2_97:101_2+mut
gcttcgatatccgcatgctaaaccactaactgacctcgtgtataaattagcacatgaaggagagagatgcactgagagtggagaccggcctaacttgagagaaaagggatgttgcactcatactgtgaatgtggagagagcgcagtgaagggataggacgtttgtttgcaagagggtctttgaggatggagtctagtaaacaaagtggggacaagtgatgaccagtttggagacaaatggaagaaagggttagtttgctccttcagctacgtttccttgcctcttgcggtcgcactagtg
>trak2_97:101_3+mut
gcttcgatatccgcatgctaaaccactaactgacctcgtgtataaattagcacatgaaggagagagatgcactgagagtggagaccggcctaacttgagagaaaagggatgttgcatgttcactgtgaatgtggagagagcgcagtgaagggataggacgtttgtttgcaagagggtctttgaggatggagtctagtaaacaaagtggggacaagtgatgaccagtttggagacaaatggaagaaagggttagtttgctccttcagctacgtttccttgcctcttgcggtcgcactagtg
>trak2_98:102_1+mut
gcttcgatatccgcatgctaaaccactaactgacctcgtgtataaattagcacatgaaggagagagatgcactgagagtggagaccggcctaacttgagagaaaagggatgttgcagtttacctgtgaatgtggagagagcgcagtgaagggataggacgtttgtttgcaagagggtctttgaggatggagtctagtaaacaaagtggggacaagtgatgaccagtttggagacaaatggaagaaagggttagtttgctccttcagctacgtttccttgcctcttgcggtcgcactagtg
>trak2_98:102_2+mut
gcttcgatatccgcatgctaaaccactaactgacctcgtgtataaattagcacatgaaggagagagatgcactgagagtggagaccggcctaacttgagagaaaagggatgttgcagtgccgctgtgaatgtggagagagcgcagtgaagggataggacgtttgtttgcaagagggtctttgaggatggagtctagtaaacaaagtggggacaagtgatgaccagtttggagacaaatggaagaaagggttagtttgctccttcagctacgtttccttgcctcttgcggtcgcactagtg
>trak2_98:102_3+mut
gcttcgatatccgcatgctaaaccactaactgacctcgtgtataaattagcacatgaaggagagagatgcactgagagtggagaccggcctaacttgagagaaaagggatgttgcagcgaccctgtgaatgtggagagagcgcagtgaagggataggacgtttgtttgcaagagggtctttgaggatggagtctagtaaacaaagtggggacaagtgatgaccagtttggagacaaatggaagaaagggttagtttgctccttcagctacgtttccttgcctcttgcggtcgcactagtg
>trak2_99:103_1+mut
gcttcgatatccgcatgctaaaccactaactgacctcgtgtataaattagcacatgaaggagagagatgcactgagagtggagaccggcctaacttgagagaaaagggatgttgcagacacgatgtgaatgtggagagagcgcagtgaagggataggacgtttgtttgcaagagggtctttgaggatggagtctagtaaacaaagtggggacaagtgatgaccagtttggagacaaatggaagaaagggttagtttgctccttcagctacgtttccttgcctcttgcggtcgcactagtg
>trak2_99:103_2+mut
gcttcgatatccgcatgctaaaccactaactgacctcgtgtataaattagcacatgaaggagagagatgcactgagagtggagaccggcctaacttgagagaaaagggatgttgcagactttttgtgaatgtggagagagcgcagtgaagggataggacgtttgtttgcaagagggtctttgaggatggagtctagtaaacaaagtggggacaagtgatgaccagtttggagacaaatggaagaaagggttagtttgctccttcagctacgtttccttgcctcttgcggtcgcactagtg
>trak2_99:103_3+mut
gcttcgatatccgcatgctaaaccactaactgacctcgtgtataaattagcacatgaaggagagagatgcactgagagtggagaccggcctaacttgagagaaaagggatgttgcagagatcttgtgaatgtggagagagcgcagtgaagggataggacgtttgtttgcaagagggtctttgaggatggagtctagtaaacaaagtggggacaagtgatgaccagtttggagacaaatggaagaaagggttagtttgctccttcagctacgtttccttgcctcttgcggtcgcactagtg
>trak2_100:104_1+mut
gcttcgatatccgcatgctaaaccactaactgacctcgtgtataaattagcacatgaaggagagagatgcactgagagtggagaccggcctaacttgagagaaaagggatgttgcagaacttgggtgaatgtggagagagcgcagtgaagggataggacgtttgtttgcaagagggtctttgaggatggagtctagtaaacaaagtggggacaagtgatgaccagtttggagacaaatggaagaaagggttagtttgctccttcagctacgtttccttgcctcttgcggtcgcactagtg
>cdc42_39:43_3+mut
gcttcgatatccgcatgctaaggctgggatatgggctctgattgacagggaaggatagttggcggggagcgaggcaagtgagagaggggagaaggcggcgacggagcaaagggagggaagaggaggtgatgtaatcagaagatggatgctaacccgaaaagaggagagaaggacaaaacatgtgatgaggaggatgcctgagaggggaggggaggagggagagtgaggcaggggagaacccaaacccgagaacttttctctggggtggggcttgggattgctcttgcggtcgcactagtg
>cdc42_136:145_1+mut
gcttcgatatccgcatgctaaggctgggatatgggctctgattgacagggaaggatagaaaagggggagcgaggcaagtgagagaggggagaaggcggcgacggagcaaagggagggaagaggaggtgatgtaatcagaagatggatgctaaccctccggcgctcgagaaggacaaaacatgtgatgaggaggatgcctgagaggggaggggaggagggagagtgaggcaggggagaacccaaacccgagaacttttctctggggtggggcttgggattgctcttgcggtcgcactagtg
>trak2_100:104_2+mut
gcttcgatatccgcatgctaaaccactaactgacctcgtgtataaattagcacatgaaggagagagatgcactgagagtggagaccggcctaacttgagagaaaagggatgttgcagaacctgagtgaatgtggagagagcgcagtgaagggataggacgtttgtttgcaagagggtctttgaggatggagtctagtaaacaaagtggggacaagtgatgaccagtttggagacaaatggaagaaagggttagtttgctccttcagctacgtttccttgcctcttgcggtcgcactagtg
>trak2_100:104_3+mut
gcttcgatatccgcatgctaaaccactaactgacctcgtgtataaattagcacatgaaggagagagatgcactgagagtggagaccggcctaacttgagagaaaagggatgttgcagaaccttcgtgaatgtggagagagcgcagtgaagggataggacgtttgtttgcaagagggtctttgaggatggagtctagtaaacaaagtggggacaagtgatgaccagtttggagacaaatggaagaaagggttagtttgctccttcagctacgtttccttgcctcttgcggtcgcactagtg
>trak2_101:105_1+mut
gcttcgatatccgcatgctaaaccactaactgacctcgtgtataaattagcacatgaaggagagagatgcactgagagtggagaccggcctaacttgagagaaaagggatgttgcagaagttgcctgaatgtggagagagcgcagtgaagggataggacgtttgtttgcaagagggtctttgaggatggagtctagtaaacaaagtggggacaagtgatgaccagtttggagacaaatggaagaaagggttagtttgctccttcagctacgtttccttgcctcttgcggtcgcactagtg
>trak2_101:105_2+mut
gcttcgatatccgcatgctaaaccactaactgacctcgtgtataaattagcacatgaaggagagagatgcactgagagtggagaccggcctaacttgagagaaaagggatgttgcagaagtttcatgaatgtggagagagcgcagtgaagggataggacgtttgtttgcaagagggtctttgaggatggagtctagtaaacaaagtggggacaagtgatgaccagtttggagacaaatggaagaaagggttagtttgctccttcagctacgtttccttgcctcttgcggtcgcactagtg
>trak2_101:105_3+mut
gcttcgatatccgcatgctaaaccactaactgacctcgtgtataaattagcacatgaaggagagagatgcactgagagtggagaccggcctaacttgagagaaaagggatgttgcagaagtctattgaatgtggagagagcgcagtgaagggataggacgtttgtttgcaagagggtctttgaggatggagtctagtaaacaaagtggggacaagtgatgaccagtttggagacaaatggaagaaagggttagtttgctccttcagctacgtttccttgcctcttgcggtcgcactagtg
>trak2_102:106_1+mut
gcttcgatatccgcatgctaaaccactaactgacctcgtgtataaattagcacatgaaggagagagatgcactgagagtggagaccggcctaacttgagagaaaagggatgttgcagaagggacccgaatgtggagagagcgcagtgaagggataggacgtttgtttgcaagagggtctttgaggatggagtctagtaaacaaagtggggacaagtgatgaccagtttggagacaaatggaagaaagggttagtttgctccttcagctacgtttccttgcctcttgcggtcgcactagtg
>trak2_102:106_2+mut
gcttcgatatccgcatgctaaaccactaactgacctcgtgtataaattagcacatgaaggagagagatgcactgagagtggagaccggcctaacttgagagaaaagggatgttgcagaagggggcggaatgtggagagagcgcagtgaagggataggacgtttgtttgcaagagggtctttgaggatggagtctagtaaacaaagtggggacaagtgatgaccagtttggagacaaatggaagaaagggttagtttgctccttcagctacgtttccttgcctcttgcggtcgcactagtg
>trak2_102:106_3+mut
gcttcgatatccgcatgctaaaccactaactgacctcgtgtataaattagcacatgaaggagagagatgcactgagagtggagaccggcctaacttgagagaaaagggatgttgcagaaggcggaggaatgtggagagagcgcagtgaagggataggacgtttgtttgcaagagggtctttgaggatggagtctagtaaacaaagtggggacaagtgatgaccagtttggagacaaatggaagaaagggttagtttgctccttcagctacgtttccttgcctcttgcggtcgcactagtg
>trak2_103:107_1+mut
gcttcgatatccgcatgctaaaccactaactgacctcgtgtataaattagcacatgaaggagagagatgcactgagagtggagaccggcctaacttgagagaaaagggatgttgcagaaggagctctaatgtggagagagcgcagtgaagggataggacgtttgtttgcaagagggtctttgaggatggagtctagtaaacaaagtggggacaagtgatgaccagtttggagacaaatggaagaaagggttagtttgctccttcagctacgtttccttgcctcttgcggtcgcactagtg
>trak2_103:107_2+mut
gcttcgatatccgcatgctaaaccactaactgacctcgtgtataaattagcacatgaaggagagagatgcactgagagtggagaccggcctaacttgagagaaaagggatgttgcagaaggagaagtaatgtggagagagcgcagtgaagggataggacgtttgtttgcaagagggtctttgaggatggagtctagtaaacaaagtggggacaagtgatgaccagtttggagacaaatggaagaaagggttagtttgctccttcagctacgtttccttgcctcttgcggtcgcactagtg
>cdc42_136:145_2+mut
gcttcgatatccgcatgctaaggctgggatatgggctctgattgacagggaaggatagaaaagggggagcgaggcaagtgagagaggggagaaggcggcgacggagcaaagggagggaagaggaggtgatgtaatcagaagatggatgctaaccctggtgcccacgagaaggacaaaacatgtgatgaggaggatgcctgagaggggaggggaggagggagagtgaggcaggggagaacccaaacccgagaacttttctctggggtggggcttgggattgctcttgcggtcgcactagtg
>trak2_103:107_3+mut
gcttcgatatccgcatgctaaaccactaactgacctcgtgtataaattagcacatgaaggagagagatgcactgagagtggagaccggcctaacttgagagaaaagggatgttgcagaaggatctacaatgtggagagagcgcagtgaagggataggacgtttgtttgcaagagggtctttgaggatggagtctagtaaacaaagtggggacaagtgatgaccagtttggagacaaatggaagaaagggttagtttgctccttcagctacgtttccttgcctcttgcggtcgcactagtg
>trak2_104:108_1+mut
gcttcgatatccgcatgctaaaccactaactgacctcgtgtataaattagcacatgaaggagagagatgcactgagagtggagaccggcctaacttgagagaaaagggatgttgcagaaggacaagcgatgtggagagagcgcagtgaagggataggacgtttgtttgcaagagggtctttgaggatggagtctagtaaacaaagtggggacaagtgatgaccagtttggagacaaatggaagaaagggttagtttgctccttcagctacgtttccttgcctcttgcggtcgcactagtg
>trak2_104:108_2+mut
gcttcgatatccgcatgctaaaccactaactgacctcgtgtataaattagcacatgaaggagagagatgcactgagagtggagaccggcctaacttgagagaaaagggatgttgcagaaggacctaacatgtggagagagcgcagtgaagggataggacgtttgtttgcaagagggtctttgaggatggagtctagtaaacaaagtggggacaagtgatgaccagtttggagacaaatggaagaaagggttagtttgctccttcagctacgtttccttgcctcttgcggtcgcactagtg
>trak2_104:108_3+mut
gcttcgatatccgcatgctaaaccactaactgacctcgtgtataaattagcacatgaaggagagagatgcactgagagtggagaccggcctaacttgagagaaaagggatgttgcagaaggaccagacatgtggagagagcgcagtgaagggataggacgtttgtttgcaagagggtctttgaggatggagtctagtaaacaaagtggggacaagtgatgaccagtttggagacaaatggaagaaagggttagtttgctccttcagctacgtttccttgcctcttgcggtcgcactagtg
>trak2_105:109_1+mut
gcttcgatatccgcatgctaaaccactaactgacctcgtgtataaattagcacatgaaggagagagatgcactgagagtggagaccggcctaacttgagagaaaagggatgttgcagaaggactaactttgtggagagagcgcagtgaagggataggacgtttgtttgcaagagggtctttgaggatggagtctagtaaacaaagtggggacaagtgatgaccagtttggagacaaatggaagaaagggttagtttgctccttcagctacgtttccttgcctcttgcggtcgcactagtg
>trak2_105:109_2+mut
gcttcgatatccgcatgctaaaccactaactgacctcgtgtataaattagcacatgaaggagagagatgcactgagagtggagaccggcctaacttgagagaaaagggatgttgcagaaggactagctttgtggagagagcgcagtgaagggataggacgtttgtttgcaagagggtctttgaggatggagtctagtaaacaaagtggggacaagtgatgaccagtttggagacaaatggaagaaagggttagtttgctccttcagctacgtttccttgcctcttgcggtcgcactagtg
>trak2_105:109_3+mut
gcttcgatatccgcatgctaaaccactaactgacctcgtgtataaattagcacatgaaggagagagatgcactgagagtggagaccggcctaacttgagagaaaagggatgttgcagaaggactcaccttgtggagagagcgcagtgaagggataggacgtttgtttgcaagagggtctttgaggatggagtctagtaaacaaagtggggacaagtgatgaccagtttggagacaaatggaagaaagggttagtttgctccttcagctacgtttccttgcctcttgcggtcgcactagtg
>trak2_106:110_1+mut
gcttcgatatccgcatgctaaaccactaactgacctcgtgtataaattagcacatgaaggagagagatgcactgagagtggagaccggcctaacttgagagaaaagggatgttgcagaaggactgctccggtggagagagcgcagtgaagggataggacgtttgtttgcaagagggtctttgaggatggagtctagtaaacaaagtggggacaagtgatgaccagtttggagacaaatggaagaaagggttagtttgctccttcagctacgtttccttgcctcttgcggtcgcactagtg
>trak2_106:110_2+mut
gcttcgatatccgcatgctaaaccactaactgacctcgtgtataaattagcacatgaaggagagagatgcactgagagtggagaccggcctaacttgagagaaaagggatgttgcagaaggactgcatccgtggagagagcgcagtgaagggataggacgtttgtttgcaagagggtctttgaggatggagtctagtaaacaaagtggggacaagtgatgaccagtttggagacaaatggaagaaagggttagtttgctccttcagctacgtttccttgcctcttgcggtcgcactagtg
>trak2_106:110_3+mut
gcttcgatatccgcatgctaaaccactaactgacctcgtgtataaattagcacatgaaggagagagatgcactgagagtggagaccggcctaacttgagagaaaagggatgttgcagaaggactgcatcagtggagagagcgcagtgaagggataggacgtttgtttgcaagagggtctttgaggatggagtctagtaaacaaagtggggacaagtgatgaccagtttggagacaaatggaagaaagggttagtttgctccttcagctacgtttccttgcctcttgcggtcgcactagtg
>cdc42_136:145_3+mut
gcttcgatatccgcatgctaaggctgggatatgggctctgattgacagggaaggatagaaaagggggagcgaggcaagtgagagaggggagaaggcggcgacggagcaaagggagggaagaggaggtgatgtaatcagaagatggatgctaaccctcgcgacaacgagaaggacaaaacatgtgatgaggaggatgcctgagaggggaggggaggagggagagtgaggcaggggagaacccaaacccgagaacttttctctggggtggggcttgggattgctcttgcggtcgcactagtg
>trak2_107:111_1+mut
gcttcgatatccgcatgctaaaccactaactgacctcgtgtataaattagcacatgaaggagagagatgcactgagagtggagaccggcctaacttgagagaaaagggatgttgcagaaggactgtactcatggagagagcgcagtgaagggataggacgtttgtttgcaagagggtctttgaggatggagtctagtaaacaaagtggggacaagtgatgaccagtttggagacaaatggaagaaagggttagtttgctccttcagctacgtttccttgcctcttgcggtcgcactagtg
>trak2_107:111_2+mut
gcttcgatatccgcatgctaaaccactaactgacctcgtgtataaattagcacatgaaggagagagatgcactgagagtggagaccggcctaacttgagagaaaagggatgttgcagaaggactgtccgaatggagagagcgcagtgaagggataggacgtttgtttgcaagagggtctttgaggatggagtctagtaaacaaagtggggacaagtgatgaccagtttggagacaaatggaagaaagggttagtttgctccttcagctacgtttccttgcctcttgcggtcgcactagtg
>trak2_107:111_3+mut
gcttcgatatccgcatgctaaaccactaactgacctcgtgtataaattagcacatgaaggagagagatgcactgagagtggagaccggcctaacttgagagaaaagggatgttgcagaaggactgtattcctggagagagcgcagtgaagggataggacgtttgtttgcaagagggtctttgaggatggagtctagtaaacaaagtggggacaagtgatgaccagtttggagacaaatggaagaaagggttagtttgctccttcagctacgtttccttgcctcttgcggtcgcactagtg
>trak2_108:112_1+mut
gcttcgatatccgcatgctaaaccactaactgacctcgtgtataaattagcacatgaaggagagagatgcactgagagtggagaccggcctaacttgagagaaaagggatgttgcagaaggactgtggcataggagagagcgcagtgaagggataggacgtttgtttgcaagagggtctttgaggatggagtctagtaaacaaagtggggacaagtgatgaccagtttggagacaaatggaagaaagggttagtttgctccttcagctacgtttccttgcctcttgcggtcgcactagtg
>trak2_108:112_2+mut
gcttcgatatccgcatgctaaaccactaactgacctcgtgtataaattagcacatgaaggagagagatgcactgagagtggagaccggcctaacttgagagaaaagggatgttgcagaaggactgtgtgataggagagagcgcagtgaagggataggacgtttgtttgcaagagggtctttgaggatggagtctagtaaacaaagtggggacaagtgatgaccagtttggagacaaatggaagaaagggttagtttgctccttcagctacgtttccttgcctcttgcggtcgcactagtg
>trak2_108:112_3+mut
gcttcgatatccgcatgctaaaccactaactgacctcgtgtataaattagcacatgaaggagagagatgcactgagagtggagaccggcctaacttgagagaaaagggatgttgcagaaggactgtgtgacgggagagagcgcagtgaagggataggacgtttgtttgcaagagggtctttgaggatggagtctagtaaacaaagtggggacaagtgatgaccagtttggagacaaatggaagaaagggttagtttgctccttcagctacgtttccttgcctcttgcggtcgcactagtg
>trak2_109:113_1+mut
gcttcgatatccgcatgctaaaccactaactgacctcgtgtataaattagcacatgaaggagagagatgcactgagagtggagaccggcctaacttgagagaaaagggatgttgcagaaggactgtgagctgcgagagagcgcagtgaagggataggacgtttgtttgcaagagggtctttgaggatggagtctagtaaacaaagtggggacaagtgatgaccagtttggagacaaatggaagaaagggttagtttgctccttcagctacgtttccttgcctcttgcggtcgcactagtg
>trak2_109:113_2+mut
gcttcgatatccgcatgctaaaccactaactgacctcgtgtataaattagcacatgaaggagagagatgcactgagagtggagaccggcctaacttgagagaaaagggatgttgcagaaggactgtgacaccagagagagcgcagtgaagggataggacgtttgtttgcaagagggtctttgaggatggagtctagtaaacaaagtggggacaagtgatgaccagtttggagacaaatggaagaaagggttagtttgctccttcagctacgtttccttgcctcttgcggtcgcactagtg
>trak2_109:113_3+mut
gcttcgatatccgcatgctaaaccactaactgacctcgtgtataaattagcacatgaaggagagagatgcactgagagtggagaccggcctaacttgagagaaaagggatgttgcagaaggactgtgacaaacgagagagcgcagtgaagggataggacgtttgtttgcaagagggtctttgaggatggagtctagtaaacaaagtggggacaagtgatgaccagtttggagacaaatggaagaaagggttagtttgctccttcagctacgtttccttgcctcttgcggtcgcactagtg
>trak2_110:114_1+mut
gcttcgatatccgcatgctaaaccactaactgacctcgtgtataaattagcacatgaaggagagagatgcactgagagtggagaccggcctaacttgagagaaaagggatgttgcagaaggactgtgaaaccacagagagcgcagtgaagggataggacgtttgtttgcaagagggtctttgaggatggagtctagtaaacaaagtggggacaagtgatgaccagtttggagacaaatggaagaaagggttagtttgctccttcagctacgtttccttgcctcttgcggtcgcactagtg
>cdc42_137:146_1+mut
gcttcgatatccgcatgctaaggctgggatatgggctctgattgacagggaaggatagaaaagggggagcgaggcaagtgagagaggggagaaggcggcgacggagcaaagggagggaagaggaggtgatgtaatcagaagatggatgctaacccgttctctactcagaaggacaaaacatgtgatgaggaggatgcctgagaggggaggggaggagggagagtgaggcaggggagaacccaaacccgagaacttttctctggggtggggcttgggattgctcttgcggtcgcactagtg
>trak2_110:114_2+mut
gcttcgatatccgcatgctaaaccactaactgacctcgtgtataaattagcacatgaaggagagagatgcactgagagtggagaccggcctaacttgagagaaaagggatgttgcagaaggactgtgaaccacaagagagcgcagtgaagggataggacgtttgtttgcaagagggtctttgaggatggagtctagtaaacaaagtggggacaagtgatgaccagtttggagacaaatggaagaaagggttagtttgctccttcagctacgtttccttgcctcttgcggtcgcactagtg
>trak2_110:114_3+mut
gcttcgatatccgcatgctaaaccactaactgacctcgtgtataaattagcacatgaaggagagagatgcactgagagtggagaccggcctaacttgagagaaaagggatgttgcagaaggactgtgaaccgttagagagcgcagtgaagggataggacgtttgtttgcaagagggtctttgaggatggagtctagtaaacaaagtggggacaagtgatgaccagtttggagacaaatggaagaaagggttagtttgctccttcagctacgtttccttgcctcttgcggtcgcactagtg
>trak2_111:115_1+mut
gcttcgatatccgcatgctaaaccactaactgacctcgtgtataaattagcacatgaaggagagagatgcactgagagtggagaccggcctaacttgagagaaaagggatgttgcagaaggactgtgaattctctgagagcgcagtgaagggataggacgtttgtttgcaagagggtctttgaggatggagtctagtaaacaaagtggggacaagtgatgaccagtttggagacaaatggaagaaagggttagtttgctccttcagctacgtttccttgcctcttgcggtcgcactagtg
>trak2_111:115_2+mut
gcttcgatatccgcatgctaaaccactaactgacctcgtgtataaattagcacatgaaggagagagatgcactgagagtggagaccggcctaacttgagagaaaagggatgttgcagaaggactgtgaattaatggagagcgcagtgaagggataggacgtttgtttgcaagagggtctttgaggatggagtctagtaaacaaagtggggacaagtgatgaccagtttggagacaaatggaagaaagggttagtttgctccttcagctacgtttccttgcctcttgcggtcgcactagtg
>trak2_111:115_3+mut
gcttcgatatccgcatgctaaaccactaactgacctcgtgtataaattagcacatgaaggagagagatgcactgagagtggagaccggcctaacttgagagaaaagggatgttgcagaaggactgtgaatcgttggagagcgcagtgaagggataggacgtttgtttgcaagagggtctttgaggatggagtctagtaaacaaagtggggacaagtgatgaccagtttggagacaaatggaagaaagggttagtttgctccttcagctacgtttccttgcctcttgcggtcgcactagtg
>trak2_112:116_1+mut
gcttcgatatccgcatgctaaaccactaactgacctcgtgtataaattagcacatgaaggagagagatgcactgagagtggagaccggcctaacttgagagaaaagggatgttgcagaaggactgtgaatggtcgtagagcgcagtgaagggataggacgtttgtttgcaagagggtctttgaggatggagtctagtaaacaaagtggggacaagtgatgaccagtttggagacaaatggaagaaagggttagtttgctccttcagctacgtttccttgcctcttgcggtcgcactagtg
>trak2_112:116_2+mut
gcttcgatatccgcatgctaaaccactaactgacctcgtgtataaattagcacatgaaggagagagatgcactgagagtggagaccggcctaacttgagagaaaagggatgttgcagaaggactgtgaatgccttaagagcgcagtgaagggataggacgtttgtttgcaagagggtctttgaggatggagtctagtaaacaaagtggggacaagtgatgaccagtttggagacaaatggaagaaagggttagtttgctccttcagctacgtttccttgcctcttgcggtcgcactagtg
>trak2_112:116_3+mut
gcttcgatatccgcatgctaaaccactaactgacctcgtgtataaattagcacatgaaggagagagatgcactgagagtggagaccggcctaacttgagagaaaagggatgttgcagaaggactgtgaatgctttaagagcgcagtgaagggataggacgtttgtttgcaagagggtctttgaggatggagtctagtaaacaaagtggggacaagtgatgaccagtttggagacaaatggaagaaagggttagtttgctccttcagctacgtttccttgcctcttgcggtcgcactagtg
>trak2_113:117_1+mut
gcttcgatatccgcatgctaaaccactaactgacctcgtgtataaattagcacatgaaggagagagatgcactgagagtggagaccggcctaacttgagagaaaagggatgttgcagaaggactgtgaatgtcagtggagcgcagtgaagggataggacgtttgtttgcaagagggtctttgaggatggagtctagtaaacaaagtggggacaagtgatgaccagtttggagacaaatggaagaaagggttagtttgctccttcagctacgtttccttgcctcttgcggtcgcactagtg
>trak2_113:117_2+mut
gcttcgatatccgcatgctaaaccactaactgacctcgtgtataaattagcacatgaaggagagagatgcactgagagtggagaccggcctaacttgagagaaaagggatgttgcagaaggactgtgaatgttacacgagcgcagtgaagggataggacgtttgtttgcaagagggtctttgaggatggagtctagtaaacaaagtggggacaagtgatgaccagtttggagacaaatggaagaaagggttagtttgctccttcagctacgtttccttgcctcttgcggtcgcactagtg
>cdc42_137:146_2+mut
gcttcgatatccgcatgctaaggctgggatatgggctctgattgacagggaaggatagaaaagggggagcgaggcaagtgagagaggggagaaggcggcgacggagcaaagggagggaagaggaggtgatgtaatcagaagatggatgctaacccggcctttttcaagaaggacaaaacatgtgatgaggaggatgcctgagaggggaggggaggagggagagtgaggcaggggagaacccaaacccgagaacttttctctggggtggggcttgggattgctcttgcggtcgcactagtg
>trak2_113:117_3+mut
gcttcgatatccgcatgctaaaccactaactgacctcgtgtataaattagcacatgaaggagagagatgcactgagagtggagaccggcctaacttgagagaaaagggatgttgcagaaggactgtgaatgtattttgagcgcagtgaagggataggacgtttgtttgcaagagggtctttgaggatggagtctagtaaacaaagtggggacaagtgatgaccagtttggagacaaatggaagaaagggttagtttgctccttcagctacgtttccttgcctcttgcggtcgcactagtg
>trak2_114:118_1+mut
gcttcgatatccgcatgctaaaccactaactgacctcgtgtataaattagcacatgaaggagagagatgcactgagagtggagaccggcctaacttgagagaaaagggatgttgcagaaggactgtgaatgtgctactagcgcagtgaagggataggacgtttgtttgcaagagggtctttgaggatggagtctagtaaacaaagtggggacaagtgatgaccagtttggagacaaatggaagaaagggttagtttgctccttcagctacgtttccttgcctcttgcggtcgcactagtg
>trak2_114:118_2+mut
gcttcgatatccgcatgctaaaccactaactgacctcgtgtataaattagcacatgaaggagagagatgcactgagagtggagaccggcctaacttgagagaaaagggatgttgcagaaggactgtgaatgtgcctgaagcgcagtgaagggataggacgtttgtttgcaagagggtctttgaggatggagtctagtaaacaaagtggggacaagtgatgaccagtttggagacaaatggaagaaagggttagtttgctccttcagctacgtttccttgcctcttgcggtcgcactagtg
>trak2_114:118_3+mut
gcttcgatatccgcatgctaaaccactaactgacctcgtgtataaattagcacatgaaggagagagatgcactgagagtggagaccggcctaacttgagagaaaagggatgttgcagaaggactgtgaatgtgctataagcgcagtgaagggataggacgtttgtttgcaagagggtctttgaggatggagtctagtaaacaaagtggggacaagtgatgaccagtttggagacaaatggaagaaagggttagtttgctccttcagctacgtttccttgcctcttgcggtcgcactagtg
>trak2_115:119_1+mut
gcttcgatatccgcatgctaaaccactaactgacctcgtgtataaattagcacatgaaggagagagatgcactgagagtggagaccggcctaacttgagagaaaagggatgttgcagaaggactgtgaatgtggcctatgcgcagtgaagggataggacgtttgtttgcaagagggtctttgaggatggagtctagtaaacaaagtggggacaagtgatgaccagtttggagacaaatggaagaaagggttagtttgctccttcagctacgtttccttgcctcttgcggtcgcactagtg
>trak2_115:119_2+mut
gcttcgatatccgcatgctaaaccactaactgacctcgtgtataaattagcacatgaaggagagagatgcactgagagtggagaccggcctaacttgagagaaaagggatgttgcagaaggactgtgaatgtggtagcggcgcagtgaagggataggacgtttgtttgcaagagggtctttgaggatggagtctagtaaacaaagtggggacaagtgatgaccagtttggagacaaatggaagaaagggttagtttgctccttcagctacgtttccttgcctcttgcggtcgcactagtg
>trak2_115:119_3+mut
gcttcgatatccgcatgctaaaccactaactgacctcgtgtataaattagcacatgaaggagagagatgcactgagagtggagaccggcctaacttgagagaaaagggatgttgcagaaggactgtgaatgtgggatttgcgcagtgaagggataggacgtttgtttgcaagagggtctttgaggatggagtctagtaaacaaagtggggacaagtgatgaccagtttggagacaaatggaagaaagggttagtttgctccttcagctacgtttccttgcctcttgcggtcgcactagtg
>trak2_116:120_1+mut
gcttcgatatccgcatgctaaaccactaactgacctcgtgtataaattagcacatgaaggagagagatgcactgagagtggagaccggcctaacttgagagaaaagggatgttgcagaaggactgtgaatgtggacgatccgcagtgaagggataggacgtttgtttgcaagagggtctttgaggatggagtctagtaaacaaagtggggacaagtgatgaccagtttggagacaaatggaagaaagggttagtttgctccttcagctacgtttccttgcctcttgcggtcgcactagtg
>trak2_116:120_2+mut
gcttcgatatccgcatgctaaaccactaactgacctcgtgtataaattagcacatgaaggagagagatgcactgagagtggagaccggcctaacttgagagaaaagggatgttgcagaaggactgtgaatgtggaagccacgcagtgaagggataggacgtttgtttgcaagagggtctttgaggatggagtctagtaaacaaagtggggacaagtgatgaccagtttggagacaaatggaagaaagggttagtttgctccttcagctacgtttccttgcctcttgcggtcgcactagtg
>trak2_116:120_3+mut
gcttcgatatccgcatgctaaaccactaactgacctcgtgtataaattagcacatgaaggagagagatgcactgagagtggagaccggcctaacttgagagaaaagggatgttgcagaaggactgtgaatgtggattcgccgcagtgaagggataggacgtttgtttgcaagagggtctttgaggatggagtctagtaaacaaagtggggacaagtgatgaccagtttggagacaaatggaagaaagggttagtttgctccttcagctacgtttccttgcctcttgcggtcgcactagtg
>cdc42_137:146_3+mut
gcttcgatatccgcatgctaaggctgggatatgggctctgattgacagggaaggatagaaaagggggagcgaggcaagtgagagaggggagaaggcggcgacggagcaaagggagggaagaggaggtgatgtaatcagaagatggatgctaacccgcgtgatctccagaaggacaaaacatgtgatgaggaggatgcctgagaggggaggggaggagggagagtgaggcaggggagaacccaaacccgagaacttttctctggggtggggcttgggattgctcttgcggtcgcactagtg
>trak2_117:121_1+mut
gcttcgatatccgcatgctaaaccactaactgacctcgtgtataaattagcacatgaaggagagagatgcactgagagtggagaccggcctaacttgagagaaaagggatgttgcagaaggactgtgaatgtggagctttagcagtgaagggataggacgtttgtttgcaagagggtctttgaggatggagtctagtaaacaaagtggggacaagtgatgaccagtttggagacaaatggaagaaagggttagtttgctccttcagctacgtttccttgcctcttgcggtcgcactagtg
>trak2_117:121_2+mut
gcttcgatatccgcatgctaaaccactaactgacctcgtgtataaattagcacatgaaggagagagatgcactgagagtggagaccggcctaacttgagagaaaagggatgttgcagaaggactgtgaatgtggagcctaggcagtgaagggataggacgtttgtttgcaagagggtctttgaggatggagtctagtaaacaaagtggggacaagtgatgaccagtttggagacaaatggaagaaagggttagtttgctccttcagctacgtttccttgcctcttgcggtcgcactagtg
>trak2_117:121_3+mut
gcttcgatatccgcatgctaaaccactaactgacctcgtgtataaattagcacatgaaggagagagatgcactgagagtggagaccggcctaacttgagagaaaagggatgttgcagaaggactgtgaatgtggaggcgatgcagtgaagggataggacgtttgtttgcaagagggtctttgaggatggagtctagtaaacaaagtggggacaagtgatgaccagtttggagacaaatggaagaaagggttagtttgctccttcagctacgtttccttgcctcttgcggtcgcactagtg
>trak2_118:122_1+mut
gcttcgatatccgcatgctaaaccactaactgacctcgtgtataaattagcacatgaaggagagagatgcactgagagtggagaccggcctaacttgagagaaaagggatgttgcagaaggactgtgaatgtggagaagctccagtgaagggataggacgtttgtttgcaagagggtctttgaggatggagtctagtaaacaaagtggggacaagtgatgaccagtttggagacaaatggaagaaagggttagtttgctccttcagctacgtttccttgcctcttgcggtcgcactagtg
>trak2_118:122_2+mut
gcttcgatatccgcatgctaaaccactaactgacctcgtgtataaattagcacatgaaggagagagatgcactgagagtggagaccggcctaacttgagagaaaagggatgttgcagaaggactgtgaatgtggagaatagtcagtgaagggataggacgtttgtttgcaagagggtctttgaggatggagtctagtaaacaaagtggggacaagtgatgaccagtttggagacaaatggaagaaagggttagtttgctccttcagctacgtttccttgcctcttgcggtcgcactagtg
>trak2_118:122_3+mut
gcttcgatatccgcatgctaaaccactaactgacctcgtgtataaattagcacatgaaggagagagatgcactgagagtggagaccggcctaacttgagagaaaagggatgttgcagaaggactgtgaatgtggagatgtaacagtgaagggataggacgtttgtttgcaagagggtctttgaggatggagtctagtaaacaaagtggggacaagtgatgaccagtttggagacaaatggaagaaagggttagtttgctccttcagctacgtttccttgcctcttgcggtcgcactagtg
>trak2_119:123_1+mut
gcttcgatatccgcatgctaaaccactaactgacctcgtgtataaattagcacatgaaggagagagatgcactgagagtggagaccggcctaacttgagagaaaagggatgttgcagaaggactgtgaatgtggagagtcataagtgaagggataggacgtttgtttgcaagagggtctttgaggatggagtctagtaaacaaagtggggacaagtgatgaccagtttggagacaaatggaagaaagggttagtttgctccttcagctacgtttccttgcctcttgcggtcgcactagtg
>trak2_119:123_2+mut
gcttcgatatccgcatgctaaaccactaactgacctcgtgtataaattagcacatgaaggagagagatgcactgagagtggagaccggcctaacttgagagaaaagggatgttgcagaaggactgtgaatgtggagagcagtgagtgaagggataggacgtttgtttgcaagagggtctttgaggatggagtctagtaaacaaagtggggacaagtgatgaccagtttggagacaaatggaagaaagggttagtttgctccttcagctacgtttccttgcctcttgcggtcgcactagtg
>trak2_119:123_3+mut
gcttcgatatccgcatgctaaaccactaactgacctcgtgtataaattagcacatgaaggagagagatgcactgagagtggagaccggcctaacttgagagaaaagggatgttgcagaaggactgtgaatgtggagagttgtgagtgaagggataggacgtttgtttgcaagagggtctttgaggatggagtctagtaaacaaagtggggacaagtgatgaccagtttggagacaaatggaagaaagggttagtttgctccttcagctacgtttccttgcctcttgcggtcgcactagtg
>trak2_120:124_1+mut
gcttcgatatccgcatgctaaaccactaactgacctcgtgtataaattagcacatgaaggagagagatgcactgagagtggagaccggcctaacttgagagaaaagggatgttgcagaaggactgtgaatgtggagagattaatgtgaagggataggacgtttgtttgcaagagggtctttgaggatggagtctagtaaacaaagtggggacaagtgatgaccagtttggagacaaatggaagaaagggttagtttgctccttcagctacgtttccttgcctcttgcggtcgcactagtg
>cdc42_138:147_1+mut
gcttcgatatccgcatgctaaggctgggatatgggctctgattgacagggaaggatagaaaagggggagcgaggcaagtgagagaggggagaaggcggcgacggagcaaagggagggaagaggaggtgatgtaatcagaagatggatgctaacccgagggacaagctgaaggacaaaacatgtgatgaggaggatgcctgagaggggaggggaggagggagagtgaggcaggggagaacccaaacccgagaacttttctctggggtggggcttgggattgctcttgcggtcgcactagtg
>trak2_120:124_2+mut
gcttcgatatccgcatgctaaaccactaactgacctcgtgtataaattagcacatgaaggagagagatgcactgagagtggagaccggcctaacttgagagaaaagggatgttgcagaaggactgtgaatgtggagagacaaatgtgaagggataggacgtttgtttgcaagagggtctttgaggatggagtctagtaaacaaagtggggacaagtgatgaccagtttggagacaaatggaagaaagggttagtttgctccttcagctacgtttccttgcctcttgcggtcgcactagtg
>trak2_120:124_3+mut
gcttcgatatccgcatgctaaaccactaactgacctcgtgtataaattagcacatgaaggagagagatgcactgagagtggagaccggcctaacttgagagaaaagggatgttgcagaaggactgtgaatgtggagagaagagtgtgaagggataggacgtttgtttgcaagagggtctttgaggatggagtctagtaaacaaagtggggacaagtgatgaccagtttggagacaaatggaagaaagggttagtttgctccttcagctacgtttccttgcctcttgcggtcgcactagtg
>trak2_121:125_1+mut
gcttcgatatccgcatgctaaaccactaactgacctcgtgtataaattagcacatgaaggagagagatgcactgagagtggagaccggcctaacttgagagaaaagggatgttgcagaaggactgtgaatgtggagagaggtttctgaagggataggacgtttgtttgcaagagggtctttgaggatggagtctagtaaacaaagtggggacaagtgatgaccagtttggagacaaatggaagaaagggttagtttgctccttcagctacgtttccttgcctcttgcggtcgcactagtg
>trak2_121:125_2+mut
gcttcgatatccgcatgctaaaccactaactgacctcgtgtataaattagcacatgaaggagagagatgcactgagagtggagaccggcctaacttgagagaaaagggatgttgcagaaggactgtgaatgtggagagagtttgatgaagggataggacgtttgtttgcaagagggtctttgaggatggagtctagtaaacaaagtggggacaagtgatgaccagtttggagacaaatggaagaaagggttagtttgctccttcagctacgtttccttgcctcttgcggtcgcactagtg
>trak2_121:125_3+mut
gcttcgatatccgcatgctaaaccactaactgacctcgtgtataaattagcacatgaaggagagagatgcactgagagtggagaccggcctaacttgagagaaaagggatgttgcagaaggactgtgaatgtggagagagtcatatgaagggataggacgtttgtttgcaagagggtctttgaggatggagtctagtaaacaaagtggggacaagtgatgaccagtttggagacaaatggaagaaagggttagtttgctccttcagctacgtttccttgcctcttgcggtcgcactagtg
>trak2_122:126_1+mut
gcttcgatatccgcatgctaaaccactaactgacctcgtgtataaattagcacatgaaggagagagatgcactgagagtggagaccggcctaacttgagagaaaagggatgttgcagaaggactgtgaatgtggagagagcatgcagaagggataggacgtttgtttgcaagagggtctttgaggatggagtctagtaaacaaagtggggacaagtgatgaccagtttggagacaaatggaagaaagggttagtttgctccttcagctacgtttccttgcctcttgcggtcgcactagtg
>trak2_122:126_2+mut
gcttcgatatccgcatgctaaaccactaactgacctcgtgtataaattagcacatgaaggagagagatgcactgagagtggagaccggcctaacttgagagaaaagggatgttgcagaaggactgtgaatgtggagagagccggcggaagggataggacgtttgtttgcaagagggtctttgaggatggagtctagtaaacaaagtggggacaagtgatgaccagtttggagacaaatggaagaaagggttagtttgctccttcagctacgtttccttgcctcttgcggtcgcactagtg
>trak2_122:126_3+mut
gcttcgatatccgcatgctaaaccactaactgacctcgtgtataaattagcacatgaaggagagagatgcactgagagtggagaccggcctaacttgagagaaaagggatgttgcagaaggactgtgaatgtggagagagccgctcgaagggataggacgtttgtttgcaagagggtctttgaggatggagtctagtaaacaaagtggggacaagtgatgaccagtttggagacaaatggaagaaagggttagtttgctccttcagctacgtttccttgcctcttgcggtcgcactagtg
>trak2_123:127_1+mut
gcttcgatatccgcatgctaaaccactaactgacctcgtgtataaattagcacatgaaggagagagatgcactgagagtggagaccggcctaacttgagagaaaagggatgttgcagaaggactgtgaatgtggagagagcgtcagcaagggataggacgtttgtttgcaagagggtctttgaggatggagtctagtaaacaaagtggggacaagtgatgaccagtttggagacaaatggaagaaagggttagtttgctccttcagctacgtttccttgcctcttgcggtcgcactagtg
>trak2_123:127_2+mut
gcttcgatatccgcatgctaaaccactaactgacctcgtgtataaattagcacatgaaggagagagatgcactgagagtggagaccggcctaacttgagagaaaagggatgttgcagaaggactgtgaatgtggagagagcgattctaagggataggacgtttgtttgcaagagggtctttgaggatggagtctagtaaacaaagtggggacaagtgatgaccagtttggagacaaatggaagaaagggttagtttgctccttcagctacgtttccttgcctcttgcggtcgcactagtg
>cdc42_138:147_2+mut
gcttcgatatccgcatgctaaggctgggatatgggctctgattgacagggaaggatagaaaagggggagcgaggcaagtgagagaggggagaaggcggcgacggagcaaagggagggaagaggaggtgatgtaatcagaagatggatgctaacccgactgatctgttgaaggacaaaacatgtgatgaggaggatgcctgagaggggaggggaggagggagagtgaggcaggggagaacccaaacccgagaacttttctctggggtggggcttgggattgctcttgcggtcgcactagtg
>trak2_123:127_3+mut
gcttcgatatccgcatgctaaaccactaactgacctcgtgtataaattagcacatgaaggagagagatgcactgagagtggagaccggcctaacttgagagaaaagggatgttgcagaaggactgtgaatgtggagagagcgagcccaagggataggacgtttgtttgcaagagggtctttgaggatggagtctagtaaacaaagtggggacaagtgatgaccagtttggagacaaatggaagaaagggttagtttgctccttcagctacgtttccttgcctcttgcggtcgcactagtg
>trak2_124:128_1+mut
gcttcgatatccgcatgctaaaccactaactgacctcgtgtataaattagcacatgaaggagagagatgcactgagagtggagaccggcctaacttgagagaaaagggatgttgcagaaggactgtgaatgtggagagagcgcccgacagggataggacgtttgtttgcaagagggtctttgaggatggagtctagtaaacaaagtggggacaagtgatgaccagtttggagacaaatggaagaaagggttagtttgctccttcagctacgtttccttgcctcttgcggtcgcactagtg
>trak2_124:128_2+mut
gcttcgatatccgcatgctaaaccactaactgacctcgtgtataaattagcacatgaaggagagagatgcactgagagtggagaccggcctaacttgagagaaaagggatgttgcagaaggactgtgaatgtggagagagcgcgtctcagggataggacgtttgtttgcaagagggtctttgaggatggagtctagtaaacaaagtggggacaagtgatgaccagtttggagacaaatggaagaaagggttagtttgctccttcagctacgtttccttgcctcttgcggtcgcactagtg
>trak2_124:128_3+mut
gcttcgatatccgcatgctaaaccactaactgacctcgtgtataaattagcacatgaaggagagagatgcactgagagtggagaccggcctaacttgagagaaaagggatgttgcagaaggactgtgaatgtggagagagcgcgacctagggataggacgtttgtttgcaagagggtctttgaggatggagtctagtaaacaaagtggggacaagtgatgaccagtttggagacaaatggaagaaagggttagtttgctccttcagctacgtttccttgcctcttgcggtcgcactagtg
>trak2_125:129_1+mut
gcttcgatatccgcatgctaaaccactaactgacctcgtgtataaattagcacatgaaggagagagatgcactgagagtggagaccggcctaacttgagagaaaagggatgttgcagaaggactgtgaatgtggagagagcgcatgaccgggataggacgtttgtttgcaagagggtctttgaggatggagtctagtaaacaaagtggggacaagtgatgaccagtttggagacaaatggaagaaagggttagtttgctccttcagctacgtttccttgcctcttgcggtcgcactagtg
>trak2_125:129_2+mut
gcttcgatatccgcatgctaaaccactaactgacctcgtgtataaattagcacatgaaggagagagatgcactgagagtggagaccggcctaacttgagagaaaagggatgttgcagaaggactgtgaatgtggagagagcgcaactgcgggataggacgtttgtttgcaagagggtctttgaggatggagtctagtaaacaaagtggggacaagtgatgaccagtttggagacaaatggaagaaagggttagtttgctccttcagctacgtttccttgcctcttgcggtcgcactagtg
>trak2_125:129_3+mut
gcttcgatatccgcatgctaaaccactaactgacctcgtgtataaattagcacatgaaggagagagatgcactgagagtggagaccggcctaacttgagagaaaagggatgttgcagaaggactgtgaatgtggagagagcgcacatcggggataggacgtttgtttgcaagagggtctttgaggatggagtctagtaaacaaagtggggacaagtgatgaccagtttggagacaaatggaagaaagggttagtttgctccttcagctacgtttccttgcctcttgcggtcgcactagtg
>trak2_126:130_1+mut
gcttcgatatccgcatgctaaaccactaactgacctcgtgtataaattagcacatgaaggagagagatgcactgagagtggagaccggcctaacttgagagaaaagggatgttgcagaaggactgtgaatgtggagagagcgcaggagtaggataggacgtttgtttgcaagagggtctttgaggatggagtctagtaaacaaagtggggacaagtgatgaccagtttggagacaaatggaagaaagggttagtttgctccttcagctacgtttccttgcctcttgcggtcgcactagtg
>trak2_126:130_2+mut
gcttcgatatccgcatgctaaaccactaactgacctcgtgtataaattagcacatgaaggagagagatgcactgagagtggagaccggcctaacttgagagaaaagggatgttgcagaaggactgtgaatgtggagagagcgcagacttaggataggacgtttgtttgcaagagggtctttgaggatggagtctagtaaacaaagtggggacaagtgatgaccagtttggagacaaatggaagaaagggttagtttgctccttcagctacgtttccttgcctcttgcggtcgcactagtg
>trak2_126:130_3+mut
gcttcgatatccgcatgctaaaccactaactgacctcgtgtataaattagcacatgaaggagagagatgcactgagagtggagaccggcctaacttgagagaaaagggatgttgcagaaggactgtgaatgtggagagagcgcaggagtcggataggacgtttgtttgcaagagggtctttgaggatggagtctagtaaacaaagtggggacaagtgatgaccagtttggagacaaatggaagaaagggttagtttgctccttcagctacgtttccttgcctcttgcggtcgcactagtg
>cdc42_138:147_3+mut
gcttcgatatccgcatgctaaggctgggatatgggctctgattgacagggaaggatagaaaagggggagcgaggcaagtgagagaggggagaaggcggcgacggagcaaagggagggaagaggaggtgatgtaatcagaagatggatgctaacccgatttatcagctgaaggacaaaacatgtgatgaggaggatgcctgagaggggaggggaggagggagagtgaggcaggggagaacccaaacccgagaacttttctctggggtggggcttgggattgctcttgcggtcgcactagtg
>trak2_127:131_1+mut
gcttcgatatccgcatgctaaaccactaactgacctcgtgtataaattagcacatgaaggagagagatgcactgagagtggagaccggcctaacttgagagaaaagggatgttgcagaaggactgtgaatgtggagagagcgcagttttatgataggacgtttgtttgcaagagggtctttgaggatggagtctagtaaacaaagtggggacaagtgatgaccagtttggagacaaatggaagaaagggttagtttgctccttcagctacgtttccttgcctcttgcggtcgcactagtg
>trak2_127:131_2+mut
gcttcgatatccgcatgctaaaccactaactgacctcgtgtataaattagcacatgaaggagagagatgcactgagagtggagaccggcctaacttgagagaaaagggatgttgcagaaggactgtgaatgtggagagagcgcagtacgcagataggacgtttgtttgcaagagggtctttgaggatggagtctagtaaacaaagtggggacaagtgatgaccagtttggagacaaatggaagaaagggttagtttgctccttcagctacgtttccttgcctcttgcggtcgcactagtg
>trak2_127:131_3+mut
gcttcgatatccgcatgctaaaccactaactgacctcgtgtataaattagcacatgaaggagagagatgcactgagagtggagaccggcctaacttgagagaaaagggatgttgcagaaggactgtgaatgtggagagagcgcagtttgccgataggacgtttgtttgcaagagggtctttgaggatggagtctagtaaacaaagtggggacaagtgatgaccagtttggagacaaatggaagaaagggttagtttgctccttcagctacgtttccttgcctcttgcggtcgcactagtg
>trak2_128:132_1+mut
gcttcgatatccgcatgctaaaccactaactgacctcgtgtataaattagcacatgaaggagagagatgcactgagagtggagaccggcctaacttgagagaaaagggatgttgcagaaggactgtgaatgtggagagagcgcagtgggtctataggacgtttgtttgcaagagggtctttgaggatggagtctagtaaacaaagtggggacaagtgatgaccagtttggagacaaatggaagaaagggttagtttgctccttcagctacgtttccttgcctcttgcggtcgcactagtg
>trak2_128:132_2+mut
gcttcgatatccgcatgctaaaccactaactgacctcgtgtataaattagcacatgaaggagagagatgcactgagagtggagaccggcctaacttgagagaaaagggatgttgcagaaggactgtgaatgtggagagagcgcagtgtccctataggacgtttgtttgcaagagggtctttgaggatggagtctagtaaacaaagtggggacaagtgatgaccagtttggagacaaatggaagaaagggttagtttgctccttcagctacgtttccttgcctcttgcggtcgcactagtg
>trak2_128:132_3+mut
gcttcgatatccgcatgctaaaccactaactgacctcgtgtataaattagcacatgaaggagagagatgcactgagagtggagaccggcctaacttgagagaaaagggatgttgcagaaggactgtgaatgtggagagagcgcagtgttcttataggacgtttgtttgcaagagggtctttgaggatggagtctagtaaacaaagtggggacaagtgatgaccagtttggagacaaatggaagaaagggttagtttgctccttcagctacgtttccttgcctcttgcggtcgcactagtg
>trak2_129:133_1+mut
gcttcgatatccgcatgctaaaccactaactgacctcgtgtataaattagcacatgaaggagagagatgcactgagagtggagaccggcctaacttgagagaaaagggatgttgcagaaggactgtgaatgtggagagagcgcagtgattttttaggacgtttgtttgcaagagggtctttgaggatggagtctagtaaacaaagtggggacaagtgatgaccagtttggagacaaatggaagaaagggttagtttgctccttcagctacgtttccttgcctcttgcggtcgcactagtg
>trak2_129:133_2+mut
gcttcgatatccgcatgctaaaccactaactgacctcgtgtataaattagcacatgaaggagagagatgcactgagagtggagaccggcctaacttgagagaaaagggatgttgcagaaggactgtgaatgtggagagagcgcagtgagaaagtaggacgtttgtttgcaagagggtctttgaggatggagtctagtaaacaaagtggggacaagtgatgaccagtttggagacaaatggaagaaagggttagtttgctccttcagctacgtttccttgcctcttgcggtcgcactagtg
>trak2_129:133_3+mut
gcttcgatatccgcatgctaaaccactaactgacctcgtgtataaattagcacatgaaggagagagatgcactgagagtggagaccggcctaacttgagagaaaagggatgttgcagaaggactgtgaatgtggagagagcgcagtgagcctttaggacgtttgtttgcaagagggtctttgaggatggagtctagtaaacaaagtggggacaagtgatgaccagtttggagacaaatggaagaaagggttagtttgctccttcagctacgtttccttgcctcttgcggtcgcactagtg
>trak2_130:134_1+mut
gcttcgatatccgcatgctaaaccactaactgacctcgtgtataaattagcacatgaaggagagagatgcactgagagtggagaccggcctaacttgagagaaaagggatgttgcagaaggactgtgaatgtggagagagcgcagtgaaaactgaggacgtttgtttgcaagagggtctttgaggatggagtctagtaaacaaagtggggacaagtgatgaccagtttggagacaaatggaagaaagggttagtttgctccttcagctacgtttccttgcctcttgcggtcgcactagtg
>cdc42_139:148_1+mut
gcttcgatatccgcatgctaaggctgggatatgggctctgattgacagggaaggatagaaaagggggagcgaggcaagtgagagaggggagaaggcggcgacggagcaaagggagggaagaggaggtgatgtaatcagaagatggatgctaacccgaacgactctattaaggacaaaacatgtgatgaggaggatgcctgagaggggaggggaggagggagagtgaggcaggggagaacccaaacccgagaacttttctctggggtggggcttgggattgctcttgcggtcgcactagtg
>trak2_130:134_2+mut
gcttcgatatccgcatgctaaaccactaactgacctcgtgtataaattagcacatgaaggagagagatgcactgagagtggagaccggcctaacttgagagaaaagggatgttgcagaaggactgtgaatgtggagagagcgcagtgaaaccgaaggacgtttgtttgcaagagggtctttgaggatggagtctagtaaacaaagtggggacaagtgatgaccagtttggagacaaatggaagaaagggttagtttgctccttcagctacgtttccttgcctcttgcggtcgcactagtg
>trak2_130:134_3+mut
gcttcgatatccgcatgctaaaccactaactgacctcgtgtataaattagcacatgaaggagagagatgcactgagagtggagaccggcctaacttgagagaaaagggatgttgcagaaggactgtgaatgtggagagagcgcagtgaaaattaaggacgtttgtttgcaagagggtctttgaggatggagtctagtaaacaaagtggggacaagtgatgaccagtttggagacaaatggaagaaagggttagtttgctccttcagctacgtttccttgcctcttgcggtcgcactagtg
>trak2_131:135_1+mut
gcttcgatatccgcatgctaaaccactaactgacctcgtgtataaattagcacatgaaggagagagatgcactgagagtggagaccggcctaacttgagagaaaagggatgttgcagaaggactgtgaatgtggagagagcgcagtgaagatgccggacgtttgtttgcaagagggtctttgaggatggagtctagtaaacaaagtggggacaagtgatgaccagtttggagacaaatggaagaaagggttagtttgctccttcagctacgtttccttgcctcttgcggtcgcactagtg
>trak2_131:135_2+mut
gcttcgatatccgcatgctaaaccactaactgacctcgtgtataaattagcacatgaaggagagagatgcactgagagtggagaccggcctaacttgagagaaaagggatgttgcagaaggactgtgaatgtggagagagcgcagtgaagactggggacgtttgtttgcaagagggtctttgaggatggagtctagtaaacaaagtggggacaagtgatgaccagtttggagacaaatggaagaaagggttagtttgctccttcagctacgtttccttgcctcttgcggtcgcactagtg
>trak2_131:135_3+mut
gcttcgatatccgcatgctaaaccactaactgacctcgtgtataaattagcacatgaaggagagagatgcactgagagtggagaccggcctaacttgagagaaaagggatgttgcagaaggactgtgaatgtggagagagcgcagtgaagaagagggacgtttgtttgcaagagggtctttgaggatggagtctagtaaacaaagtggggacaagtgatgaccagtttggagacaaatggaagaaagggttagtttgctccttcagctacgtttccttgcctcttgcggtcgcactagtg
>trak2_132:136_1+mut
gcttcgatatccgcatgctaaaccactaactgacctcgtgtataaattagcacatgaaggagagagatgcactgagagtggagaccggcctaacttgagagaaaagggatgttgcagaaggactgtgaatgtggagagagcgcagtgaaggagatcgacgtttgtttgcaagagggtctttgaggatggagtctagtaaacaaagtggggacaagtgatgaccagtttggagacaaatggaagaaagggttagtttgctccttcagctacgtttccttgcctcttgcggtcgcactagtg
>trak2_132:136_2+mut
gcttcgatatccgcatgctaaaccactaactgacctcgtgtataaattagcacatgaaggagagagatgcactgagagtggagaccggcctaacttgagagaaaagggatgttgcagaaggactgtgaatgtggagagagcgcagtgaaggctgttgacgtttgtttgcaagagggtctttgaggatggagtctagtaaacaaagtggggacaagtgatgaccagtttggagacaaatggaagaaagggttagtttgctccttcagctacgtttccttgcctcttgcggtcgcactagtg
>trak2_132:136_3+mut
gcttcgatatccgcatgctaaaccactaactgacctcgtgtataaattagcacatgaaggagagagatgcactgagagtggagaccggcctaacttgagagaaaagggatgttgcagaaggactgtgaatgtggagagagcgcagtgaaggagatagacgtttgtttgcaagagggtctttgaggatggagtctagtaaacaaagtggggacaagtgatgaccagtttggagacaaatggaagaaagggttagtttgctccttcagctacgtttccttgcctcttgcggtcgcactagtg
>trak2_133:137_1+mut
gcttcgatatccgcatgctaaaccactaactgacctcgtgtataaattagcacatgaaggagagagatgcactgagagtggagaccggcctaacttgagagaaaagggatgttgcagaaggactgtgaatgtggagagagcgcagtgaagggcagctacgtttgtttgcaagagggtctttgaggatggagtctagtaaacaaagtggggacaagtgatgaccagtttggagacaaatggaagaaagggttagtttgctccttcagctacgtttccttgcctcttgcggtcgcactagtg
>trak2_133:137_2+mut
gcttcgatatccgcatgctaaaccactaactgacctcgtgtataaattagcacatgaaggagagagatgcactgagagtggagaccggcctaacttgagagaaaagggatgttgcagaaggactgtgaatgtggagagagcgcagtgaagggtgcttacgtttgtttgcaagagggtctttgaggatggagtctagtaaacaaagtggggacaagtgatgaccagtttggagacaaatggaagaaagggttagtttgctccttcagctacgtttccttgcctcttgcggtcgcactagtg
>cdc42_40:44_1+mut
gcttcgatatccgcatgctaaggctgggatatgggctctgattgacagggaaggatagatgctagggagcgaggcaagtgagagaggggagaaggcggcgacggagcaaagggagggaagaggaggtgatgtaatcagaagatggatgctaacccgaaaagaggagagaaggacaaaacatgtgatgaggaggatgcctgagaggggaggggaggagggagagtgaggcaggggagaacccaaacccgagaacttttctctggggtggggcttgggattgctcttgcggtcgcactagtg
>cdc42_139:148_2+mut
gcttcgatatccgcatgctaaggctgggatatgggctctgattgacagggaaggatagaaaagggggagcgaggcaagtgagagaggggagaaggcggcgacggagcaaagggagggaagaggaggtgatgtaatcagaagatggatgctaacccgaaggtgatttgcaaggacaaaacatgtgatgaggaggatgcctgagaggggaggggaggagggagagtgaggcaggggagaacccaaacccgagaacttttctctggggtggggcttgggattgctcttgcggtcgcactagtg
>trak2_133:137_3+mut
gcttcgatatccgcatgctaaaccactaactgacctcgtgtataaattagcacatgaaggagagagatgcactgagagtggagaccggcctaacttgagagaaaagggatgttgcagaaggactgtgaatgtggagagagcgcagtgaaggggctaaacgtttgtttgcaagagggtctttgaggatggagtctagtaaacaaagtggggacaagtgatgaccagtttggagacaaatggaagaaagggttagtttgctccttcagctacgtttccttgcctcttgcggtcgcactagtg
>trak2_134:138_1+mut
gcttcgatatccgcatgctaaaccactaactgacctcgtgtataaattagcacatgaaggagagagatgcactgagagtggagaccggcctaacttgagagaaaagggatgttgcagaaggactgtgaatgtggagagagcgcagtgaagggagtcctcgtttgtttgcaagagggtctttgaggatggagtctagtaaacaaagtggggacaagtgatgaccagtttggagacaaatggaagaaagggttagtttgctccttcagctacgtttccttgcctcttgcggtcgcactagtg
>trak2_134:138_2+mut
gcttcgatatccgcatgctaaaccactaactgacctcgtgtataaattagcacatgaaggagagagatgcactgagagtggagaccggcctaacttgagagaaaagggatgttgcagaaggactgtgaatgtggagagagcgcagtgaagggaacccccgtttgtttgcaagagggtctttgaggatggagtctagtaaacaaagtggggacaagtgatgaccagtttggagacaaatggaagaaagggttagtttgctccttcagctacgtttccttgcctcttgcggtcgcactagtg
>trak2_134:138_3+mut
gcttcgatatccgcatgctaaaccactaactgacctcgtgtataaattagcacatgaaggagagagatgcactgagagtggagaccggcctaacttgagagaaaagggatgttgcagaaggactgtgaatgtggagagagcgcagtgaagggagtcatcgtttgtttgcaagagggtctttgaggatggagtctagtaaacaaagtggggacaagtgatgaccagtttggagacaaatggaagaaagggttagtttgctccttcagctacgtttccttgcctcttgcggtcgcactagtg
>trak2_135:139_1+mut
gcttcgatatccgcatgctaaaccactaactgacctcgtgtataaattagcacatgaaggagagagatgcactgagagtggagaccggcctaacttgagagaaaagggatgttgcagaaggactgtgaatgtggagagagcgcagtgaagggatcaagtgtttgtttgcaagagggtctttgaggatggagtctagtaaacaaagtggggacaagtgatgaccagtttggagacaaatggaagaaagggttagtttgctccttcagctacgtttccttgcctcttgcggtcgcactagtg
>trak2_135:139_2+mut
gcttcgatatccgcatgctaaaccactaactgacctcgtgtataaattagcacatgaaggagagagatgcactgagagtggagaccggcctaacttgagagaaaagggatgttgcagaaggactgtgaatgtggagagagcgcagtgaagggatcacgtgtttgtttgcaagagggtctttgaggatggagtctagtaaacaaagtggggacaagtgatgaccagtttggagacaaatggaagaaagggttagtttgctccttcagctacgtttccttgcctcttgcggtcgcactagtg
>trak2_135:139_3+mut
gcttcgatatccgcatgctaaaccactaactgacctcgtgtataaattagcacatgaaggagagagatgcactgagagtggagaccggcctaacttgagagaaaagggatgttgcagaaggactgtgaatgtggagagagcgcagtgaagggatgtctggtttgtttgcaagagggtctttgaggatggagtctagtaaacaaagtggggacaagtgatgaccagtttggagacaaatggaagaaagggttagtttgctccttcagctacgtttccttgcctcttgcggtcgcactagtg
>trak2_136:140_1+mut
gcttcgatatccgcatgctaaaccactaactgacctcgtgtataaattagcacatgaaggagagagatgcactgagagtggagaccggcctaacttgagagaaaagggatgttgcagaaggactgtgaatgtggagagagcgcagtgaagggataaacgctttgtttgcaagagggtctttgaggatggagtctagtaaacaaagtggggacaagtgatgaccagtttggagacaaatggaagaaagggttagtttgctccttcagctacgtttccttgcctcttgcggtcgcactagtg
>trak2_136:140_2+mut
gcttcgatatccgcatgctaaaccactaactgacctcgtgtataaattagcacatgaaggagagagatgcactgagagtggagaccggcctaacttgagagaaaagggatgttgcagaaggactgtgaatgtggagagagcgcagtgaagggataacctctttgtttgcaagagggtctttgaggatggagtctagtaaacaaagtggggacaagtgatgaccagtttggagacaaatggaagaaagggttagtttgctccttcagctacgtttccttgcctcttgcggtcgcactagtg
>trak2_136:140_3+mut
gcttcgatatccgcatgctaaaccactaactgacctcgtgtataaattagcacatgaaggagagagatgcactgagagtggagaccggcctaacttgagagaaaagggatgttgcagaaggactgtgaatgtggagagagcgcagtgaagggatatactctttgtttgcaagagggtctttgaggatggagtctagtaaacaaagtggggacaagtgatgaccagtttggagacaaatggaagaaagggttagtttgctccttcagctacgtttccttgcctcttgcggtcgcactagtg
>cdc42_139:148_3+mut
gcttcgatatccgcatgctaaggctgggatatgggctctgattgacagggaaggatagaaaagggggagcgaggcaagtgagagaggggagaaggcggcgacggagcaaagggagggaagaggaggtgatgtaatcagaagatggatgctaacccgaacgtttctatcaaggacaaaacatgtgatgaggaggatgcctgagaggggaggggaggagggagagtgaggcaggggagaacccaaacccgagaacttttctctggggtggggcttgggattgctcttgcggtcgcactagtg
>trak2_137:141_1+mut
gcttcgatatccgcatgctaaaccactaactgacctcgtgtataaattagcacatgaaggagagagatgcactgagagtggagaccggcctaacttgagagaaaagggatgttgcagaaggactgtgaatgtggagagagcgcagtgaagggatagctatattgtttgcaagagggtctttgaggatggagtctagtaaacaaagtggggacaagtgatgaccagtttggagacaaatggaagaaagggttagtttgctccttcagctacgtttccttgcctcttgcggtcgcactagtg
>trak2_137:141_2+mut
gcttcgatatccgcatgctaaaccactaactgacctcgtgtataaattagcacatgaaggagagagatgcactgagagtggagaccggcctaacttgagagaaaagggatgttgcagaaggactgtgaatgtggagagagcgcagtgaagggatagttaagttgtttgcaagagggtctttgaggatggagtctagtaaacaaagtggggacaagtgatgaccagtttggagacaaatggaagaaagggttagtttgctccttcagctacgtttccttgcctcttgcggtcgcactagtg
>trak2_137:141_3+mut
gcttcgatatccgcatgctaaaccactaactgacctcgtgtataaattagcacatgaaggagagagatgcactgagagtggagaccggcctaacttgagagaaaagggatgttgcagaaggactgtgaatgtggagagagcgcagtgaagggatagacgaattgtttgcaagagggtctttgaggatggagtctagtaaacaaagtggggacaagtgatgaccagtttggagacaaatggaagaaagggttagtttgctccttcagctacgtttccttgcctcttgcggtcgcactagtg
>trak2_138:142_1+mut
gcttcgatatccgcatgctaaaccactaactgacctcgtgtataaattagcacatgaaggagagagatgcactgagagtggagaccggcctaacttgagagaaaagggatgttgcagaaggactgtgaatgtggagagagcgcagtgaagggatagggttcgtgtttgcaagagggtctttgaggatggagtctagtaaacaaagtggggacaagtgatgaccagtttggagacaaatggaagaaagggttagtttgctccttcagctacgtttccttgcctcttgcggtcgcactagtg
>trak2_138:142_2+mut
gcttcgatatccgcatgctaaaccactaactgacctcgtgtataaattagcacatgaaggagagagatgcactgagagtggagaccggcctaacttgagagaaaagggatgttgcagaaggactgtgaatgtggagagagcgcagtgaagggataggggtagtgtttgcaagagggtctttgaggatggagtctagtaaacaaagtggggacaagtgatgaccagtttggagacaaatggaagaaagggttagtttgctccttcagctacgtttccttgcctcttgcggtcgcactagtg
>trak2_138:142_3+mut
gcttcgatatccgcatgctaaaccactaactgacctcgtgtataaattagcacatgaaggagagagatgcactgagagtggagaccggcctaacttgagagaaaagggatgttgcagaaggactgtgaatgtggagagagcgcagtgaagggatagggttcctgtttgcaagagggtctttgaggatggagtctagtaaacaaagtggggacaagtgatgaccagtttggagacaaatggaagaaagggttagtttgctccttcagctacgtttccttgcctcttgcggtcgcactagtg
>trak2_139:143_1+mut
gcttcgatatccgcatgctaaaccactaactgacctcgtgtataaattagcacatgaaggagagagatgcactgagagtggagaccggcctaacttgagagaaaagggatgttgcagaaggactgtgaatgtggagagagcgcagtgaagggataggagtccggtttgcaagagggtctttgaggatggagtctagtaaacaaagtggggacaagtgatgaccagtttggagacaaatggaagaaagggttagtttgctccttcagctacgtttccttgcctcttgcggtcgcactagtg
>trak2_139:143_2+mut
gcttcgatatccgcatgctaaaccactaactgacctcgtgtataaattagcacatgaaggagagagatgcactgagagtggagaccggcctaacttgagagaaaagggatgttgcagaaggactgtgaatgtggagagagcgcagtgaagggataggaatagagtttgcaagagggtctttgaggatggagtctagtaaacaaagtggggacaagtgatgaccagtttggagacaaatggaagaaagggttagtttgctccttcagctacgtttccttgcctcttgcggtcgcactagtg
>trak2_139:143_3+mut
gcttcgatatccgcatgctaaaccactaactgacctcgtgtataaattagcacatgaaggagagagatgcactgagagtggagaccggcctaacttgagagaaaagggatgttgcagaaggactgtgaatgtggagagagcgcagtgaagggataggaatgcagtttgcaagagggtctttgaggatggagtctagtaaacaaagtggggacaagtgatgaccagtttggagacaaatggaagaaagggttagtttgctccttcagctacgtttccttgcctcttgcggtcgcactagtg
>trak2_140:144_1+mut
gcttcgatatccgcatgctaaaccactaactgacctcgtgtataaattagcacatgaaggagagagatgcactgagagtggagaccggcctaacttgagagaaaagggatgttgcagaaggactgtgaatgtggagagagcgcagtgaagggataggacccacctttgcaagagggtctttgaggatggagtctagtaaacaaagtggggacaagtgatgaccagtttggagacaaatggaagaaagggttagtttgctccttcagctacgtttccttgcctcttgcggtcgcactagtg
>cdc42_140:149_1+mut
gcttcgatatccgcatgctaaggctgggatatgggctctgattgacagggaaggatagaaaagggggagcgaggcaagtgagagaggggagaaggcggcgacggagcaaagggagggaagaggaggtgatgtaatcagaagatggatgctaacccgaaaccctatagataggacaaaacatgtgatgaggaggatgcctgagaggggaggggaggagggagagtgaggcaggggagaacccaaacccgagaacttttctctggggtggggcttgggattgctcttgcggtcgcactagtg
>trak2_140:144_2+mut
gcttcgatatccgcatgctaaaccactaactgacctcgtgtataaattagcacatgaaggagagagatgcactgagagtggagaccggcctaacttgagagaaaagggatgttgcagaaggactgtgaatgtggagagagcgcagtgaagggataggaccccgttttgcaagagggtctttgaggatggagtctagtaaacaaagtggggacaagtgatgaccagtttggagacaaatggaagaaagggttagtttgctccttcagctacgtttccttgcctcttgcggtcgcactagtg
>trak2_140:144_3+mut
gcttcgatatccgcatgctaaaccactaactgacctcgtgtataaattagcacatgaaggagagagatgcactgagagtggagaccggcctaacttgagagaaaagggatgttgcagaaggactgtgaatgtggagagagcgcagtgaagggataggactcgcttttgcaagagggtctttgaggatggagtctagtaaacaaagtggggacaagtgatgaccagtttggagacaaatggaagaaagggttagtttgctccttcagctacgtttccttgcctcttgcggtcgcactagtg
>trak2_141:145_1+mut
gcttcgatatccgcatgctaaaccactaactgacctcgtgtataaattagcacatgaaggagagagatgcactgagagtggagaccggcctaacttgagagaaaagggatgttgcagaaggactgtgaatgtggagagagcgcagtgaagggataggacgagacgttgcaagagggtctttgaggatggagtctagtaaacaaagtggggacaagtgatgaccagtttggagacaaatggaagaaagggttagtttgctccttcagctacgtttccttgcctcttgcggtcgcactagtg
>trak2_141:145_2+mut
gcttcgatatccgcatgctaaaccactaactgacctcgtgtataaattagcacatgaaggagagagatgcactgagagtggagaccggcctaacttgagagaaaagggatgttgcagaaggactgtgaatgtggagagagcgcagtgaagggataggacgaagccttgcaagagggtctttgaggatggagtctagtaaacaaagtggggacaagtgatgaccagtttggagacaaatggaagaaagggttagtttgctccttcagctacgtttccttgcctcttgcggtcgcactagtg
>trak2_141:145_3+mut
gcttcgatatccgcatgctaaaccactaactgacctcgtgtataaattagcacatgaaggagagagatgcactgagagtggagaccggcctaacttgagagaaaagggatgttgcagaaggactgtgaatgtggagagagcgcagtgaagggataggacgcagacttgcaagagggtctttgaggatggagtctagtaaacaaagtggggacaagtgatgaccagtttggagacaaatggaagaaagggttagtttgctccttcagctacgtttccttgcctcttgcggtcgcactagtg
>trak2_142:146_1+mut
gcttcgatatccgcatgctaaaccactaactgacctcgtgtataaattagcacatgaaggagagagatgcactgagagtggagaccggcctaacttgagagaaaagggatgttgcagaaggactgtgaatgtggagagagcgcagtgaagggataggacgtgacagtgcaagagggtctttgaggatggagtctagtaaacaaagtggggacaagtgatgaccagtttggagacaaatggaagaaagggttagtttgctccttcagctacgtttccttgcctcttgcggtcgcactagtg
>trak2_142:146_2+mut
gcttcgatatccgcatgctaaaccactaactgacctcgtgtataaattagcacatgaaggagagagatgcactgagagtggagaccggcctaacttgagagaaaagggatgttgcagaaggactgtgaatgtggagagagcgcagtgaagggataggacgtagccctgcaagagggtctttgaggatggagtctagtaaacaaagtggggacaagtgatgaccagtttggagacaaatggaagaaagggttagtttgctccttcagctacgtttccttgcctcttgcggtcgcactagtg
>trak2_142:146_3+mut
gcttcgatatccgcatgctaaaccactaactgacctcgtgtataaattagcacatgaaggagagagatgcactgagagtggagaccggcctaacttgagagaaaagggatgttgcagaaggactgtgaatgtggagagagcgcagtgaagggataggacgtcaccctgcaagagggtctttgaggatggagtctagtaaacaaagtggggacaagtgatgaccagtttggagacaaatggaagaaagggttagtttgctccttcagctacgtttccttgcctcttgcggtcgcactagtg
>trak2_143:147_1+mut
gcttcgatatccgcatgctaaaccactaactgacctcgtgtataaattagcacatgaaggagagagatgcactgagagtggagaccggcctaacttgagagaaaagggatgttgcagaaggactgtgaatgtggagagagcgcagtgaagggataggacgttctacagcaagagggtctttgaggatggagtctagtaaacaaagtggggacaagtgatgaccagtttggagacaaatggaagaaagggttagtttgctccttcagctacgtttccttgcctcttgcggtcgcactagtg
>trak2_143:147_2+mut
gcttcgatatccgcatgctaaaccactaactgacctcgtgtataaattagcacatgaaggagagagatgcactgagagtggagaccggcctaacttgagagaaaagggatgttgcagaaggactgtgaatgtggagagagcgcagtgaagggataggacgttacccagcaagagggtctttgaggatggagtctagtaaacaaagtggggacaagtgatgaccagtttggagacaaatggaagaaagggttagtttgctccttcagctacgtttccttgcctcttgcggtcgcactagtg
>cdc42_140:149_2+mut
gcttcgatatccgcatgctaaggctgggatatgggctctgattgacagggaaggatagaaaagggggagcgaggcaagtgagagaggggagaaggcggcgacggagcaaagggagggaagaggaggtgatgtaatcagaagatggatgctaacccgaaatacttcacagaggacaaaacatgtgatgaggaggatgcctgagaggggaggggaggagggagagtgaggcaggggagaacccaaacccgagaacttttctctggggtggggcttgggattgctcttgcggtcgcactagtg
>trak2_143:147_3+mut
gcttcgatatccgcatgctaaaccactaactgacctcgtgtataaattagcacatgaaggagagagatgcactgagagtggagaccggcctaacttgagagaaaagggatgttgcagaaggactgtgaatgtggagagagcgcagtgaagggataggacgttccccagcaagagggtctttgaggatggagtctagtaaacaaagtggggacaagtgatgaccagtttggagacaaatggaagaaagggttagtttgctccttcagctacgtttccttgcctcttgcggtcgcactagtg
>trak2_144:148_1+mut
gcttcgatatccgcatgctaaaccactaactgacctcgtgtataaattagcacatgaaggagagagatgcactgagagtggagaccggcctaacttgagagaaaagggatgttgcagaaggactgtgaatgtggagagagcgcagtgaagggataggacgttttaaaacaagagggtctttgaggatggagtctagtaaacaaagtggggacaagtgatgaccagtttggagacaaatggaagaaagggttagtttgctccttcagctacgtttccttgcctcttgcggtcgcactagtg
>trak2_144:148_2+mut
gcttcgatatccgcatgctaaaccactaactgacctcgtgtataaattagcacatgaaggagagagatgcactgagagtggagaccggcctaacttgagagaaaagggatgttgcagaaggactgtgaatgtggagagagcgcagtgaagggataggacgttttcaaacaagagggtctttgaggatggagtctagtaaacaaagtggggacaagtgatgaccagtttggagacaaatggaagaaagggttagtttgctccttcagctacgtttccttgcctcttgcggtcgcactagtg
>trak2_144:148_3+mut
gcttcgatatccgcatgctaaaccactaactgacctcgtgtataaattagcacatgaaggagagagatgcactgagagtggagaccggcctaacttgagagaaaagggatgttgcagaaggactgtgaatgtggagagagcgcagtgaagggataggacgtttcgccccaagagggtctttgaggatggagtctagtaaacaaagtggggacaagtgatgaccagtttggagacaaatggaagaaagggttagtttgctccttcagctacgtttccttgcctcttgcggtcgcactagtg
>trak2_145:149_1+mut
gcttcgatatccgcatgctaaaccactaactgacctcgtgtataaattagcacatgaaggagagagatgcactgagagtggagaccggcctaacttgagagaaaagggatgttgcagaaggactgtgaatgtggagagagcgcagtgaagggataggacgtttgacaagaagagggtctttgaggatggagtctagtaaacaaagtggggacaagtgatgaccagtttggagacaaatggaagaaagggttagtttgctccttcagctacgtttccttgcctcttgcggtcgcactagtg
>trak2_145:149_2+mut
gcttcgatatccgcatgctaaaccactaactgacctcgtgtataaattagcacatgaaggagagagatgcactgagagtggagaccggcctaacttgagagaaaagggatgttgcagaaggactgtgaatgtggagagagcgcagtgaagggataggacgtttggcgtaaagagggtctttgaggatggagtctagtaaacaaagtggggacaagtgatgaccagtttggagacaaatggaagaaagggttagtttgctccttcagctacgtttccttgcctcttgcggtcgcactagtg
>trak2_145:149_3+mut
gcttcgatatccgcatgctaaaccactaactgacctcgtgtataaattagcacatgaaggagagagatgcactgagagtggagaccggcctaacttgagagaaaagggatgttgcagaaggactgtgaatgtggagagagcgcagtgaagggataggacgtttgccgataagagggtctttgaggatggagtctagtaaacaaagtggggacaagtgatgaccagtttggagacaaatggaagaaagggttagtttgctccttcagctacgtttccttgcctcttgcggtcgcactagtg
>trak2_146:150_1+mut
gcttcgatatccgcatgctaaaccactaactgacctcgtgtataaattagcacatgaaggagagagatgcactgagagtggagaccggcctaacttgagagaaaagggatgttgcagaaggactgtgaatgtggagagagcgcagtgaagggataggacgtttgtggcatagagggtctttgaggatggagtctagtaaacaaagtggggacaagtgatgaccagtttggagacaaatggaagaaagggttagtttgctccttcagctacgtttccttgcctcttgcggtcgcactagtg
>trak2_146:150_2+mut
gcttcgatatccgcatgctaaaccactaactgacctcgtgtataaattagcacatgaaggagagagatgcactgagagtggagaccggcctaacttgagagaaaagggatgttgcagaaggactgtgaatgtggagagagcgcagtgaagggataggacgtttgtagaagagagggtctttgaggatggagtctagtaaacaaagtggggacaagtgatgaccagtttggagacaaatggaagaaagggttagtttgctccttcagctacgtttccttgcctcttgcggtcgcactagtg
>trak2_146:150_3+mut
gcttcgatatccgcatgctaaaccactaactgacctcgtgtataaattagcacatgaaggagagagatgcactgagagtggagaccggcctaacttgagagaaaagggatgttgcagaaggactgtgaatgtggagagagcgcagtgaagggataggacgtttgtaacgcagagggtctttgaggatggagtctagtaaacaaagtggggacaagtgatgaccagtttggagacaaatggaagaaagggttagtttgctccttcagctacgtttccttgcctcttgcggtcgcactagtg
>cdc42_140:149_3+mut
gcttcgatatccgcatgctaaggctgggatatgggctctgattgacagggaaggatagaaaagggggagcgaggcaagtgagagaggggagaaggcggcgacggagcaaagggagggaagaggaggtgatgtaatcagaagatggatgctaacccgaaatcgttgactcaggacaaaacatgtgatgaggaggatgcctgagaggggaggggaggagggagagtgaggcaggggagaacccaaacccgagaacttttctctggggtggggcttgggattgctcttgcggtcgcactagtg
>trak2_147:151_1+mut
gcttcgatatccgcatgctaaaccactaactgacctcgtgtataaattagcacatgaaggagagagatgcactgagagtggagaccggcctaacttgagagaaaagggatgttgcagaaggactgtgaatgtggagagagcgcagtgaagggataggacgtttgttcatgtgagggtctttgaggatggagtctagtaaacaaagtggggacaagtgatgaccagtttggagacaaatggaagaaagggttagtttgctccttcagctacgtttccttgcctcttgcggtcgcactagtg
>trak2_147:151_2+mut
gcttcgatatccgcatgctaaaccactaactgacctcgtgtataaattagcacatgaaggagagagatgcactgagagtggagaccggcctaacttgagagaaaagggatgttgcagaaggactgtgaatgtggagagagcgcagtgaagggataggacgtttgttctttggagggtctttgaggatggagtctagtaaacaaagtggggacaagtgatgaccagtttggagacaaatggaagaaagggttagtttgctccttcagctacgtttccttgcctcttgcggtcgcactagtg
>trak2_147:151_3+mut
gcttcgatatccgcatgctaaaccactaactgacctcgtgtataaattagcacatgaaggagagagatgcactgagagtggagaccggcctaacttgagagaaaagggatgttgcagaaggactgtgaatgtggagagagcgcagtgaagggataggacgtttgttgttgggagggtctttgaggatggagtctagtaaacaaagtggggacaagtgatgaccagtttggagacaaatggaagaaagggttagtttgctccttcagctacgtttccttgcctcttgcggtcgcactagtg
>trak2_148:152_1+mut
gcttcgatatccgcatgctaaaccactaactgacctcgtgtataaattagcacatgaaggagagagatgcactgagagtggagaccggcctaacttgagagaaaagggatgttgcagaaggactgtgaatgtggagagagcgcagtgaagggataggacgtttgtttatggtagggtctttgaggatggagtctagtaaacaaagtggggacaagtgatgaccagtttggagacaaatggaagaaagggttagtttgctccttcagctacgtttccttgcctcttgcggtcgcactagtg
>trak2_148:152_2+mut
gcttcgatatccgcatgctaaaccactaactgacctcgtgtataaattagcacatgaaggagagagatgcactgagagtggagaccggcctaacttgagagaaaagggatgttgcagaaggactgtgaatgtggagagagcgcagtgaagggataggacgtttgtttcgcttagggtctttgaggatggagtctagtaaacaaagtggggacaagtgatgaccagtttggagacaaatggaagaaagggttagtttgctccttcagctacgtttccttgcctcttgcggtcgcactagtg
>trak2_148:152_3+mut
gcttcgatatccgcatgctaaaccactaactgacctcgtgtataaattagcacatgaaggagagagatgcactgagagtggagaccggcctaacttgagagaaaagggatgttgcagaaggactgtgaatgtggagagagcgcagtgaagggataggacgtttgttttttgcagggtctttgaggatggagtctagtaaacaaagtggggacaagtgatgaccagtttggagacaaatggaagaaagggttagtttgctccttcagctacgtttccttgcctcttgcggtcgcactagtg
>trak2_149:153_1+mut
gcttcgatatccgcatgctaaaccactaactgacctcgtgtataaattagcacatgaaggagagagatgcactgagagtggagaccggcctaacttgagagaaaagggatgttgcagaaggactgtgaatgtggagagagcgcagtgaagggataggacgtttgtttggggctgggtctttgaggatggagtctagtaaacaaagtggggacaagtgatgaccagtttggagacaaatggaagaaagggttagtttgctccttcagctacgtttccttgcctcttgcggtcgcactagtg
>trak2_149:153_2+mut
gcttcgatatccgcatgctaaaccactaactgacctcgtgtataaattagcacatgaaggagagagatgcactgagagtggagaccggcctaacttgagagaaaagggatgttgcagaaggactgtgaatgtggagagagcgcagtgaagggataggacgtttgtttgtccctgggtctttgaggatggagtctagtaaacaaagtggggacaagtgatgaccagtttggagacaaatggaagaaagggttagtttgctccttcagctacgtttccttgcctcttgcggtcgcactagtg
>trak2_149:153_3+mut
gcttcgatatccgcatgctaaaccactaactgacctcgtgtataaattagcacatgaaggagagagatgcactgagagtggagaccggcctaacttgagagaaaagggatgttgcagaaggactgtgaatgtggagagagcgcagtgaagggataggacgtttgtttgtttcggggtctttgaggatggagtctagtaaacaaagtggggacaagtgatgaccagtttggagacaaatggaagaaagggttagtttgctccttcagctacgtttccttgcctcttgcggtcgcactagtg
>trak2_150:154_1+mut
gcttcgatatccgcatgctaaaccactaactgacctcgtgtataaattagcacatgaaggagagagatgcactgagagtggagaccggcctaacttgagagaaaagggatgttgcagaaggactgtgaatgtggagagagcgcagtgaagggataggacgtttgtttgcggctaggtctttgaggatggagtctagtaaacaaagtggggacaagtgatgaccagtttggagacaaatggaagaaagggttagtttgctccttcagctacgtttccttgcctcttgcggtcgcactagtg
>cdc42_141:150_1+mut
gcttcgatatccgcatgctaaggctgggatatgggctctgattgacagggaaggatagaaaagggggagcgaggcaagtgagagaggggagaaggcggcgacggagcaaagggagggaagaggaggtgatgtaatcagaagatggatgctaacccgaaaatgaccctcctggacaaaacatgtgatgaggaggatgcctgagaggggaggggaggagggagagtgaggcaggggagaacccaaacccgagaacttttctctggggtggggcttgggattgctcttgcggtcgcactagtg
>trak2_150:154_2+mut
gcttcgatatccgcatgctaaaccactaactgacctcgtgtataaattagcacatgaaggagagagatgcactgagagtggagaccggcctaacttgagagaaaagggatgttgcagaaggactgtgaatgtggagagagcgcagtgaagggataggacgtttgtttgcctcctggtctttgaggatggagtctagtaaacaaagtggggacaagtgatgaccagtttggagacaaatggaagaaagggttagtttgctccttcagctacgtttccttgcctcttgcggtcgcactagtg
>trak2_150:154_3+mut
gcttcgatatccgcatgctaaaccactaactgacctcgtgtataaattagcacatgaaggagagagatgcactgagagtggagaccggcctaacttgagagaaaagggatgttgcagaaggactgtgaatgtggagagagcgcagtgaagggataggacgtttgtttgccccccggtctttgaggatggagtctagtaaacaaagtggggacaagtgatgaccagtttggagacaaatggaagaaagggttagtttgctccttcagctacgtttccttgcctcttgcggtcgcactagtg
>trak2_151:155_1+mut
gcttcgatatccgcatgctaaaccactaactgacctcgtgtataaattagcacatgaaggagagagatgcactgagagtggagaccggcctaacttgagagaaaagggatgttgcagaaggactgtgaatgtggagagagcgcagtgaagggataggacgtttgtttgcagatctgtctttgaggatggagtctagtaaacaaagtggggacaagtgatgaccagtttggagacaaatggaagaaagggttagtttgctccttcagctacgtttccttgcctcttgcggtcgcactagtg
>trak2_151:155_2+mut
gcttcgatatccgcatgctaaaccactaactgacctcgtgtataaattagcacatgaaggagagagatgcactgagagtggagaccggcctaacttgagagaaaagggatgttgcagaaggactgtgaatgtggagagagcgcagtgaagggataggacgtttgtttgcactttcgtctttgaggatggagtctagtaaacaaagtggggacaagtgatgaccagtttggagacaaatggaagaaagggttagtttgctccttcagctacgtttccttgcctcttgcggtcgcactagtg
>trak2_151:155_3+mut
gcttcgatatccgcatgctaaaccactaactgacctcgtgtataaattagcacatgaaggagagagatgcactgagagtggagaccggcctaacttgagagaaaagggatgttgcagaaggactgtgaatgtggagagagcgcagtgaagggataggacgtttgtttgcagtcccgtctttgaggatggagtctagtaaacaaagtggggacaagtgatgaccagtttggagacaaatggaagaaagggttagtttgctccttcagctacgtttccttgcctcttgcggtcgcactagtg
>trak2_152:156_1+mut
gcttcgatatccgcatgctaaaccactaactgacctcgtgtataaattagcacatgaaggagagagatgcactgagagtggagaccggcctaacttgagagaaaagggatgttgcagaaggactgtgaatgtggagagagcgcagtgaagggataggacgtttgtttgcaaattcttctttgaggatggagtctagtaaacaaagtggggacaagtgatgaccagtttggagacaaatggaagaaagggttagtttgctccttcagctacgtttccttgcctcttgcggtcgcactagtg
>trak2_152:156_2+mut
gcttcgatatccgcatgctaaaccactaactgacctcgtgtataaattagcacatgaaggagagagatgcactgagagtggagaccggcctaacttgagagaaaagggatgttgcagaaggactgtgaatgtggagagagcgcagtgaagggataggacgtttgtttgcaattcaatctttgaggatggagtctagtaaacaaagtggggacaagtgatgaccagtttggagacaaatggaagaaagggttagtttgctccttcagctacgtttccttgcctcttgcggtcgcactagtg
>trak2_152:156_3+mut
gcttcgatatccgcatgctaaaccactaactgacctcgtgtataaattagcacatgaaggagagagatgcactgagagtggagaccggcctaacttgagagaaaagggatgttgcagaaggactgtgaatgtggagagagcgcagtgaagggataggacgtttgtttgcaattccatctttgaggatggagtctagtaaacaaagtggggacaagtgatgaccagtttggagacaaatggaagaaagggttagtttgctccttcagctacgtttccttgcctcttgcggtcgcactagtg
>trak2_153:157_1+mut
gcttcgatatccgcatgctaaaccactaactgacctcgtgtataaattagcacatgaaggagagagatgcactgagagtggagaccggcctaacttgagagaaaagggatgttgcagaaggactgtgaatgtggagagagcgcagtgaagggataggacgtttgtttgcaagtatagctttgaggatggagtctagtaaacaaagtggggacaagtgatgaccagtttggagacaaatggaagaaagggttagtttgctccttcagctacgtttccttgcctcttgcggtcgcactagtg
>trak2_153:157_2+mut
gcttcgatatccgcatgctaaaccactaactgacctcgtgtataaattagcacatgaaggagagagatgcactgagagtggagaccggcctaacttgagagaaaagggatgttgcagaaggactgtgaatgtggagagagcgcagtgaagggataggacgtttgtttgcaaggttcgctttgaggatggagtctagtaaacaaagtggggacaagtgatgaccagtttggagacaaatggaagaaagggttagtttgctccttcagctacgtttccttgcctcttgcggtcgcactagtg
>cdc42_141:150_2+mut
gcttcgatatccgcatgctaaggctgggatatgggctctgattgacagggaaggatagaaaagggggagcgaggcaagtgagagaggggagaaggcggcgacggagcaaagggagggaagaggaggtgatgtaatcagaagatggatgctaacccgaaaatgtccagacgggacaaaacatgtgatgaggaggatgcctgagaggggaggggaggagggagagtgaggcaggggagaacccaaacccgagaacttttctctggggtggggcttgggattgctcttgcggtcgcactagtg
>trak2_153:157_3+mut
gcttcgatatccgcatgctaaaccactaactgacctcgtgtataaattagcacatgaaggagagagatgcactgagagtggagaccggcctaacttgagagaaaagggatgttgcagaaggactgtgaatgtggagagagcgcagtgaagggataggacgtttgtttgcaaggcatgctttgaggatggagtctagtaaacaaagtggggacaagtgatgaccagtttggagacaaatggaagaaagggttagtttgctccttcagctacgtttccttgcctcttgcggtcgcactagtg
>trak2_154:158_1+mut
gcttcgatatccgcatgctaaaccactaactgacctcgtgtataaattagcacatgaaggagagagatgcactgagagtggagaccggcctaacttgagagaaaagggatgttgcagaaggactgtgaatgtggagagagcgcagtgaagggataggacgtttgtttgcaagacttgatttgaggatggagtctagtaaacaaagtggggacaagtgatgaccagtttggagacaaatggaagaaagggttagtttgctccttcagctacgtttccttgcctcttgcggtcgcactagtg
>trak2_154:158_2+mut
gcttcgatatccgcatgctaaaccactaactgacctcgtgtataaattagcacatgaaggagagagatgcactgagagtggagaccggcctaacttgagagaaaagggatgttgcagaaggactgtgaatgtggagagagcgcagtgaagggataggacgtttgtttgcaagatcagatttgaggatggagtctagtaaacaaagtggggacaagtgatgaccagtttggagacaaatggaagaaagggttagtttgctccttcagctacgtttccttgcctcttgcggtcgcactagtg
>trak2_154:158_3+mut
gcttcgatatccgcatgctaaaccactaactgacctcgtgtataaattagcacatgaaggagagagatgcactgagagtggagaccggcctaacttgagagaaaagggatgttgcagaaggactgtgaatgtggagagagcgcagtgaagggataggacgtttgtttgcaagattcattttgaggatggagtctagtaaacaaagtggggacaagtgatgaccagtttggagacaaatggaagaaagggttagtttgctccttcagctacgtttccttgcctcttgcggtcgcactagtg
>trak2_155:159_1+mut
gcttcgatatccgcatgctaaaccactaactgacctcgtgtataaattagcacatgaaggagagagatgcactgagagtggagaccggcctaacttgagagaaaagggatgttgcagaaggactgtgaatgtggagagagcgcagtgaagggataggacgtttgtttgcaagagaccacttgaggatggagtctagtaaacaaagtggggacaagtgatgaccagtttggagacaaatggaagaaagggttagtttgctccttcagctacgtttccttgcctcttgcggtcgcactagtg
>trak2_155:159_2+mut
gcttcgatatccgcatgctaaaccactaactgacctcgtgtataaattagcacatgaaggagagagatgcactgagagtggagaccggcctaacttgagagaaaagggatgttgcagaaggactgtgaatgtggagagagcgcagtgaagggataggacgtttgtttgcaagagaagaattgaggatggagtctagtaaacaaagtggggacaagtgatgaccagtttggagacaaatggaagaaagggttagtttgctccttcagctacgtttccttgcctcttgcggtcgcactagtg
>trak2_155:159_3+mut
gcttcgatatccgcatgctaaaccactaactgacctcgtgtataaattagcacatgaaggagagagatgcactgagagtggagaccggcctaacttgagagaaaagggatgttgcagaaggactgtgaatgtggagagagcgcagtgaagggataggacgtttgtttgcaagagatgaattgaggatggagtctagtaaacaaagtggggacaagtgatgaccagtttggagacaaatggaagaaagggttagtttgctccttcagctacgtttccttgcctcttgcggtcgcactagtg
>trak2_156:160_1+mut
gcttcgatatccgcatgctaaaccactaactgacctcgtgtataaattagcacatgaaggagagagatgcactgagagtggagaccggcctaacttgagagaaaagggatgttgcagaaggactgtgaatgtggagagagcgcagtgaagggataggacgtttgtttgcaagaggtcacatgaggatggagtctagtaaacaaagtggggacaagtgatgaccagtttggagacaaatggaagaaagggttagtttgctccttcagctacgtttccttgcctcttgcggtcgcactagtg
>trak2_156:160_2+mut
gcttcgatatccgcatgctaaaccactaactgacctcgtgtataaattagcacatgaaggagagagatgcactgagagtggagaccggcctaacttgagagaaaagggatgttgcagaaggactgtgaatgtggagagagcgcagtgaagggataggacgtttgtttgcaagaggcgggctgaggatggagtctagtaaacaaagtggggacaagtgatgaccagtttggagacaaatggaagaaagggttagtttgctccttcagctacgtttccttgcctcttgcggtcgcactagtg
>trak2_156:160_3+mut
gcttcgatatccgcatgctaaaccactaactgacctcgtgtataaattagcacatgaaggagagagatgcactgagagtggagaccggcctaacttgagagaaaagggatgttgcagaaggactgtgaatgtggagagagcgcagtgaagggataggacgtttgtttgcaagaggaatgatgaggatggagtctagtaaacaaagtggggacaagtgatgaccagtttggagacaaatggaagaaagggttagtttgctccttcagctacgtttccttgcctcttgcggtcgcactagtg
>cdc42_141:150_3+mut
gcttcgatatccgcatgctaaggctgggatatgggctctgattgacagggaaggatagaaaagggggagcgaggcaagtgagagaggggagaaggcggcgacggagcaaagggagggaagaggaggtgatgtaatcagaagatggatgctaacccgaaaaagtcgctttcggacaaaacatgtgatgaggaggatgcctgagaggggaggggaggagggagagtgaggcaggggagaacccaaacccgagaacttttctctggggtggggcttgggattgctcttgcggtcgcactagtg
>trak2_157:161_1+mut
gcttcgatatccgcatgctaaaccactaactgacctcgtgtataaattagcacatgaaggagagagatgcactgagagtggagaccggcctaacttgagagaaaagggatgttgcagaaggactgtgaatgtggagagagcgcagtgaagggataggacgtttgtttgcaagagggaggacgaggatggagtctagtaaacaaagtggggacaagtgatgaccagtttggagacaaatggaagaaagggttagtttgctccttcagctacgtttccttgcctcttgcggtcgcactagtg
>trak2_157:161_2+mut
gcttcgatatccgcatgctaaaccactaactgacctcgtgtataaattagcacatgaaggagagagatgcactgagagtggagaccggcctaacttgagagaaaagggatgttgcagaaggactgtgaatgtggagagagcgcagtgaagggataggacgtttgtttgcaagagggagacggaggatggagtctagtaaacaaagtggggacaagtgatgaccagtttggagacaaatggaagaaagggttagtttgctccttcagctacgtttccttgcctcttgcggtcgcactagtg
>trak2_157:161_3+mut
gcttcgatatccgcatgctaaaccactaactgacctcgtgtataaattagcacatgaaggagagagatgcactgagagtggagaccggcctaacttgagagaaaagggatgttgcagaaggactgtgaatgtggagagagcgcagtgaagggataggacgtttgtttgcaagagggcgccggaggatggagtctagtaaacaaagtggggacaagtgatgaccagtttggagacaaatggaagaaagggttagtttgctccttcagctacgtttccttgcctcttgcggtcgcactagtg
>trak2_158:162_1+mut
gcttcgatatccgcatgctaaaccactaactgacctcgtgtataaattagcacatgaaggagagagatgcactgagagtggagaccggcctaacttgagagaaaagggatgttgcagaaggactgtgaatgtggagagagcgcagtgaagggataggacgtttgtttgcaagagggtaacgtaggatggagtctagtaaacaaagtggggacaagtgatgaccagtttggagacaaatggaagaaagggttagtttgctccttcagctacgtttccttgcctcttgcggtcgcactagtg
>trak2_158:162_2+mut
gcttcgatatccgcatgctaaaccactaactgacctcgtgtataaattagcacatgaaggagagagatgcactgagagtggagaccggcctaacttgagagaaaagggatgttgcagaaggactgtgaatgtggagagagcgcagtgaagggataggacgtttgtttgcaagagggttggataggatggagtctagtaaacaaagtggggacaagtgatgaccagtttggagacaaatggaagaaagggttagtttgctccttcagctacgtttccttgcctcttgcggtcgcactagtg
>trak2_158:162_3+mut
gcttcgatatccgcatgctaaaccactaactgacctcgtgtataaattagcacatgaaggagagagatgcactgagagtggagaccggcctaacttgagagaaaagggatgttgcagaaggactgtgaatgtggagagagcgcagtgaagggataggacgtttgtttgcaagagggtaggccaggatggagtctagtaaacaaagtggggacaagtgatgaccagtttggagacaaatggaagaaagggttagtttgctccttcagctacgtttccttgcctcttgcggtcgcactagtg
>trak2_159:163_1+mut
gcttcgatatccgcatgctaaaccactaactgacctcgtgtataaattagcacatgaaggagagagatgcactgagagtggagaccggcctaacttgagagaaaagggatgttgcagaaggactgtgaatgtggagagagcgcagtgaagggataggacgtttgtttgcaagagggtcccaagggatggagtctagtaaacaaagtggggacaagtgatgaccagtttggagacaaatggaagaaagggttagtttgctccttcagctacgtttccttgcctcttgcggtcgcactagtg
>trak2_159:163_2+mut
gcttcgatatccgcatgctaaaccactaactgacctcgtgtataaattagcacatgaaggagagagatgcactgagagtggagaccggcctaacttgagagaaaagggatgttgcagaaggactgtgaatgtggagagagcgcagtgaagggataggacgtttgtttgcaagagggtcgacacggatggagtctagtaaacaaagtggggacaagtgatgaccagtttggagacaaatggaagaaagggttagtttgctccttcagctacgtttccttgcctcttgcggtcgcactagtg
>trak2_159:163_3+mut
gcttcgatatccgcatgctaaaccactaactgacctcgtgtataaattagcacatgaaggagagagatgcactgagagtggagaccggcctaacttgagagaaaagggatgttgcagaaggactgtgaatgtggagagagcgcagtgaagggataggacgtttgtttgcaagagggtcaaatcggatggagtctagtaaacaaagtggggacaagtgatgaccagtttggagacaaatggaagaaagggttagtttgctccttcagctacgtttccttgcctcttgcggtcgcactagtg
>trak2_160:164_1+mut
gcttcgatatccgcatgctaaaccactaactgacctcgtgtataaattagcacatgaaggagagagatgcactgagagtggagaccggcctaacttgagagaaaagggatgttgcagaaggactgtgaatgtggagagagcgcagtgaagggataggacgtttgtttgcaagagggtctggaccgatggagtctagtaaacaaagtggggacaagtgatgaccagtttggagacaaatggaagaaagggttagtttgctccttcagctacgtttccttgcctcttgcggtcgcactagtg
>cdc42_142:151_1+mut
gcttcgatatccgcatgctaaggctgggatatgggctctgattgacagggaaggatagaaaagggggagcgaggcaagtgagagaggggagaaggcggcgacggagcaaagggagggaagaggaggtgatgtaatcagaagatggatgctaacccgaaaagtacttcctgcgacaaaacatgtgatgaggaggatgcctgagaggggaggggaggagggagagtgaggcaggggagaacccaaacccgagaacttttctctggggtggggcttgggattgctcttgcggtcgcactagtg
>trak2_160:164_2+mut
gcttcgatatccgcatgctaaaccactaactgacctcgtgtataaattagcacatgaaggagagagatgcactgagagtggagaccggcctaacttgagagaaaagggatgttgcagaaggactgtgaatgtggagagagcgcagtgaagggataggacgtttgtttgcaagagggtctactgagatggagtctagtaaacaaagtggggacaagtgatgaccagtttggagacaaatggaagaaagggttagtttgctccttcagctacgtttccttgcctcttgcggtcgcactagtg
>trak2_160:164_3+mut
gcttcgatatccgcatgctaaaccactaactgacctcgtgtataaattagcacatgaaggagagagatgcactgagagtggagaccggcctaacttgagagaaaagggatgttgcagaaggactgtgaatgtggagagagcgcagtgaagggataggacgtttgtttgcaagagggtctcaattgatggagtctagtaaacaaagtggggacaagtgatgaccagtttggagacaaatggaagaaagggttagtttgctccttcagctacgtttccttgcctcttgcggtcgcactagtg
>trak2_161:165_1+mut
gcttcgatatccgcatgctaaaccactaactgacctcgtgtataaattagcacatgaaggagagagatgcactgagagtggagaccggcctaacttgagagaaaagggatgttgcagaaggactgtgaatgtggagagagcgcagtgaagggataggacgtttgtttgcaagagggtcttgcccaatggagtctagtaaacaaagtggggacaagtgatgaccagtttggagacaaatggaagaaagggttagtttgctccttcagctacgtttccttgcctcttgcggtcgcactagtg
>trak2_161:165_2+mut
gcttcgatatccgcatgctaaaccactaactgacctcgtgtataaattagcacatgaaggagagagatgcactgagagtggagaccggcctaacttgagagaaaagggatgttgcagaaggactgtgaatgtggagagagcgcagtgaagggataggacgtttgtttgcaagagggtcttcccccatggagtctagtaaacaaagtggggacaagtgatgaccagtttggagacaaatggaagaaagggttagtttgctccttcagctacgtttccttgcctcttgcggtcgcactagtg
>trak2_161:165_3+mut
gcttcgatatccgcatgctaaaccactaactgacctcgtgtataaattagcacatgaaggagagagatgcactgagagtggagaccggcctaacttgagagaaaagggatgttgcagaaggactgtgaatgtggagagagcgcagtgaagggataggacgtttgtttgcaagagggtcttacccaatggagtctagtaaacaaagtggggacaagtgatgaccagtttggagacaaatggaagaaagggttagtttgctccttcagctacgtttccttgcctcttgcggtcgcactagtg
>trak2_162:166_1+mut
gcttcgatatccgcatgctaaaccactaactgacctcgtgtataaattagcacatgaaggagagagatgcactgagagtggagaccggcctaacttgagagaaaagggatgttgcagaaggactgtgaatgtggagagagcgcagtgaagggataggacgtttgtttgcaagagggtctttccctttggagtctagtaaacaaagtggggacaagtgatgaccagtttggagacaaatggaagaaagggttagtttgctccttcagctacgtttccttgcctcttgcggtcgcactagtg
>trak2_162:166_2+mut
gcttcgatatccgcatgctaaaccactaactgacctcgtgtataaattagcacatgaaggagagagatgcactgagagtggagaccggcctaacttgagagaaaagggatgttgcagaaggactgtgaatgtggagagagcgcagtgaagggataggacgtttgtttgcaagagggtctttagtactggagtctagtaaacaaagtggggacaagtgatgaccagtttggagacaaatggaagaaagggttagtttgctccttcagctacgtttccttgcctcttgcggtcgcactagtg
>trak2_162:166_3+mut
gcttcgatatccgcatgctaaaccactaactgacctcgtgtataaattagcacatgaaggagagagatgcactgagagtggagaccggcctaacttgagagaaaagggatgttgcagaaggactgtgaatgtggagagagcgcagtgaagggataggacgtttgtttgcaagagggtctttccttgtggagtctagtaaacaaagtggggacaagtgatgaccagtttggagacaaatggaagaaagggttagtttgctccttcagctacgtttccttgcctcttgcggtcgcactagtg
>trak2_163:167_1+mut
gcttcgatatccgcatgctaaaccactaactgacctcgtgtataaattagcacatgaaggagagagatgcactgagagtggagaccggcctaacttgagagaaaagggatgttgcagaaggactgtgaatgtggagagagcgcagtgaagggataggacgtttgtttgcaagagggtctttggtcgcggagtctagtaaacaaagtggggacaagtgatgaccagtttggagacaaatggaagaaagggttagtttgctccttcagctacgtttccttgcctcttgcggtcgcactagtg
>trak2_163:167_2+mut
gcttcgatatccgcatgctaaaccactaactgacctcgtgtataaattagcacatgaaggagagagatgcactgagagtggagaccggcctaacttgagagaaaagggatgttgcagaaggactgtgaatgtggagagagcgcagtgaagggataggacgtttgtttgcaagagggtctttggctgaggagtctagtaaacaaagtggggacaagtgatgaccagtttggagacaaatggaagaaagggttagtttgctccttcagctacgtttccttgcctcttgcggtcgcactagtg
>cdc42_142:151_2+mut
gcttcgatatccgcatgctaaggctgggatatgggctctgattgacagggaaggatagaaaagggggagcgaggcaagtgagagaggggagaaggcggcgacggagcaaagggagggaagaggaggtgatgtaatcagaagatggatgctaacccgaaaagtatcacattcgacaaaacatgtgatgaggaggatgcctgagaggggaggggaggagggagagtgaggcaggggagaacccaaacccgagaacttttctctggggtggggcttgggattgctcttgcggtcgcactagtg
>trak2_163:167_3+mut
gcttcgatatccgcatgctaaaccactaactgacctcgtgtataaattagcacatgaaggagagagatgcactgagagtggagaccggcctaacttgagagaaaagggatgttgcagaaggactgtgaatgtggagagagcgcagtgaagggataggacgtttgtttgcaagagggtctttggcaccggagtctagtaaacaaagtggggacaagtgatgaccagtttggagacaaatggaagaaagggttagtttgctccttcagctacgtttccttgcctcttgcggtcgcactagtg
>trak2_164:168_1+mut
gcttcgatatccgcatgctaaaccactaactgacctcgtgtataaattagcacatgaaggagagagatgcactgagagtggagaccggcctaacttgagagaaaagggatgttgcagaaggactgtgaatgtggagagagcgcagtgaagggataggacgtttgtttgcaagagggtctttgaccggagagtctagtaaacaaagtggggacaagtgatgaccagtttggagacaaatggaagaaagggttagtttgctccttcagctacgtttccttgcctcttgcggtcgcactagtg
>trak2_164:168_2+mut
gcttcgatatccgcatgctaaaccactaactgacctcgtgtataaattagcacatgaaggagagagatgcactgagagtggagaccggcctaacttgagagaaaagggatgttgcagaaggactgtgaatgtggagagagcgcagtgaagggataggacgtttgtttgcaagagggtctttgaactacgagtctagtaaacaaagtggggacaagtgatgaccagtttggagacaaatggaagaaagggttagtttgctccttcagctacgtttccttgcctcttgcggtcgcactagtg
>trak2_164:168_3+mut
gcttcgatatccgcatgctaaaccactaactgacctcgtgtataaattagcacatgaaggagagagatgcactgagagtggagaccggcctaacttgagagaaaagggatgttgcagaaggactgtgaatgtggagagagcgcagtgaagggataggacgtttgtttgcaagagggtctttgaaatgtgagtctagtaaacaaagtggggacaagtgatgaccagtttggagacaaatggaagaaagggttagtttgctccttcagctacgtttccttgcctcttgcggtcgcactagtg
>trak2_165:169_1+mut
gcttcgatatccgcatgctaaaccactaactgacctcgtgtataaattagcacatgaaggagagagatgcactgagagtggagaccggcctaacttgagagaaaagggatgttgcagaaggactgtgaatgtggagagagcgcagtgaagggataggacgtttgtttgcaagagggtctttgagtccaaagtctagtaaacaaagtggggacaagtgatgaccagtttggagacaaatggaagaaagggttagtttgctccttcagctacgtttccttgcctcttgcggtcgcactagtg
>trak2_165:169_2+mut
gcttcgatatccgcatgctaaaccactaactgacctcgtgtataaattagcacatgaaggagagagatgcactgagagtggagaccggcctaacttgagagaaaagggatgttgcagaaggactgtgaatgtggagagagcgcagtgaagggataggacgtttgtttgcaagagggtctttgagtccccagtctagtaaacaaagtggggacaagtgatgaccagtttggagacaaatggaagaaagggttagtttgctccttcagctacgtttccttgcctcttgcggtcgcactagtg
>trak2_165:169_3+mut
gcttcgatatccgcatgctaaaccactaactgacctcgtgtataaattagcacatgaaggagagagatgcactgagagtggagaccggcctaacttgagagaaaagggatgttgcagaaggactgtgaatgtggagagagcgcagtgaagggataggacgtttgtttgcaagagggtctttgagcgataagtctagtaaacaaagtggggacaagtgatgaccagtttggagacaaatggaagaaagggttagtttgctccttcagctacgtttccttgcctcttgcggtcgcactagtg
>trak2_166:170_1+mut
gcttcgatatccgcatgctaaaccactaactgacctcgtgtataaattagcacatgaaggagagagatgcactgagagtggagaccggcctaacttgagagaaaagggatgttgcagaaggactgtgaatgtggagagagcgcagtgaagggataggacgtttgtttgcaagagggtctttgagggaattgtctagtaaacaaagtggggacaagtgatgaccagtttggagacaaatggaagaaagggttagtttgctccttcagctacgtttccttgcctcttgcggtcgcactagtg
>trak2_166:170_2+mut
gcttcgatatccgcatgctaaaccactaactgacctcgtgtataaattagcacatgaaggagagagatgcactgagagtggagaccggcctaacttgagagaaaagggatgttgcagaaggactgtgaatgtggagagagcgcagtgaagggataggacgtttgtttgcaagagggtctttgaggtgaccgtctagtaaacaaagtggggacaagtgatgaccagtttggagacaaatggaagaaagggttagtttgctccttcagctacgtttccttgcctcttgcggtcgcactagtg
>trak2_166:170_3+mut
gcttcgatatccgcatgctaaaccactaactgacctcgtgtataaattagcacatgaaggagagagatgcactgagagtggagaccggcctaacttgagagaaaagggatgttgcagaaggactgtgaatgtggagagagcgcagtgaagggataggacgtttgtttgcaagagggtctttgaggtgttggtctagtaaacaaagtggggacaagtgatgaccagtttggagacaaatggaagaaagggttagtttgctccttcagctacgtttccttgcctcttgcggtcgcactagtg
>cdc42_40:44_2+mut
gcttcgatatccgcatgctaaggctgggatatgggctctgattgacagggaaggatagatgtacgggagcgaggcaagtgagagaggggagaaggcggcgacggagcaaagggagggaagaggaggtgatgtaatcagaagatggatgctaacccgaaaagaggagagaaggacaaaacatgtgatgaggaggatgcctgagaggggaggggaggagggagagtgaggcaggggagaacccaaacccgagaacttttctctggggtggggcttgggattgctcttgcggtcgcactagtg
>cdc42_142:151_3+mut
gcttcgatatccgcatgctaaggctgggatatgggctctgattgacagggaaggatagaaaagggggagcgaggcaagtgagagaggggagaaggcggcgacggagcaaagggagggaagaggaggtgatgtaatcagaagatggatgctaacccgaaaagtaatacacttgacaaaacatgtgatgaggaggatgcctgagaggggaggggaggagggagagtgaggcaggggagaacccaaacccgagaacttttctctggggtggggcttgggattgctcttgcggtcgcactagtg
>trak2_167:171_1+mut
gcttcgatatccgcatgctaaaccactaactgacctcgtgtataaattagcacatgaaggagagagatgcactgagagtggagaccggcctaacttgagagaaaagggatgttgcagaaggactgtgaatgtggagagagcgcagtgaagggataggacgtttgtttgcaagagggtctttgaggaacctctctagtaaacaaagtggggacaagtgatgaccagtttggagacaaatggaagaaagggttagtttgctccttcagctacgtttccttgcctcttgcggtcgcactagtg
>trak2_167:171_2+mut
gcttcgatatccgcatgctaaaccactaactgacctcgtgtataaattagcacatgaaggagagagatgcactgagagtggagaccggcctaacttgagagaaaagggatgttgcagaaggactgtgaatgtggagagagcgcagtgaagggataggacgtttgtttgcaagagggtctttgaggacaatctctagtaaacaaagtggggacaagtgatgaccagtttggagacaaatggaagaaagggttagtttgctccttcagctacgtttccttgcctcttgcggtcgcactagtg
>trak2_167:171_3+mut
gcttcgatatccgcatgctaaaccactaactgacctcgtgtataaattagcacatgaaggagagagatgcactgagagtggagaccggcctaacttgagagaaaagggatgttgcagaaggactgtgaatgtggagagagcgcagtgaagggataggacgtttgtttgcaagagggtctttgaggagcagatctagtaaacaaagtggggacaagtgatgaccagtttggagacaaatggaagaaagggttagtttgctccttcagctacgtttccttgcctcttgcggtcgcactagtg
>trak2_168:172_1+mut
gcttcgatatccgcatgctaaaccactaactgacctcgtgtataaattagcacatgaaggagagagatgcactgagagtggagaccggcctaacttgagagaaaagggatgttgcagaaggactgtgaatgtggagagagcgcagtgaagggataggacgtttgtttgcaagagggtctttgaggatcatcactagtaaacaaagtggggacaagtgatgaccagtttggagacaaatggaagaaagggttagtttgctccttcagctacgtttccttgcctcttgcggtcgcactagtg
>trak2_168:172_2+mut
gcttcgatatccgcatgctaaaccactaactgacctcgtgtataaattagcacatgaaggagagagatgcactgagagtggagaccggcctaacttgagagaaaagggatgttgcagaaggactgtgaatgtggagagagcgcagtgaagggataggacgtttgtttgcaagagggtctttgaggatcactactagtaaacaaagtggggacaagtgatgaccagtttggagacaaatggaagaaagggttagtttgctccttcagctacgtttccttgcctcttgcggtcgcactagtg
>trak2_168:172_3+mut
gcttcgatatccgcatgctaaaccactaactgacctcgtgtataaattagcacatgaaggagagagatgcactgagagtggagaccggcctaacttgagagaaaagggatgttgcagaaggactgtgaatgtggagagagcgcagtgaagggataggacgtttgtttgcaagagggtctttgaggatctttgctagtaaacaaagtggggacaagtgatgaccagtttggagacaaatggaagaaagggttagtttgctccttcagctacgtttccttgcctcttgcggtcgcactagtg
>trak2_169:173_1+mut
gcttcgatatccgcatgctaaaccactaactgacctcgtgtataaattagcacatgaaggagagagatgcactgagagtggagaccggcctaacttgagagaaaagggatgttgcagaaggactgtgaatgtggagagagcgcagtgaagggataggacgtttgtttgcaagagggtctttgaggatgcccagtagtaaacaaagtggggacaagtgatgaccagtttggagacaaatggaagaaagggttagtttgctccttcagctacgtttccttgcctcttgcggtcgcactagtg
>trak2_169:173_2+mut
gcttcgatatccgcatgctaaaccactaactgacctcgtgtataaattagcacatgaaggagagagatgcactgagagtggagaccggcctaacttgagagaaaagggatgttgcagaaggactgtgaatgtggagagagcgcagtgaagggataggacgtttgtttgcaagagggtctttgaggatgttcattagtaaacaaagtggggacaagtgatgaccagtttggagacaaatggaagaaagggttagtttgctccttcagctacgtttccttgcctcttgcggtcgcactagtg
>trak2_169:173_3+mut
gcttcgatatccgcatgctaaaccactaactgacctcgtgtataaattagcacatgaaggagagagatgcactgagagtggagaccggcctaacttgagagaaaagggatgttgcagaaggactgtgaatgtggagagagcgcagtgaagggataggacgtttgtttgcaagagggtctttgaggatgctacttagtaaacaaagtggggacaagtgatgaccagtttggagacaaatggaagaaagggttagtttgctccttcagctacgtttccttgcctcttgcggtcgcactagtg
>trak2_170:174_1+mut
gcttcgatatccgcatgctaaaccactaactgacctcgtgtataaattagcacatgaaggagagagatgcactgagagtggagaccggcctaacttgagagaaaagggatgttgcagaaggactgtgaatgtggagagagcgcagtgaagggataggacgtttgtttgcaagagggtctttgaggatggctgaaagtaaacaaagtggggacaagtgatgaccagtttggagacaaatggaagaaagggttagtttgctccttcagctacgtttccttgcctcttgcggtcgcactagtg
>cdc42_143:152_1+mut
gcttcgatatccgcatgctaaggctgggatatgggctctgattgacagggaaggatagaaaagggggagcgaggcaagtgagagaggggagaaggcggcgacggagcaaagggagggaagaggaggtgatgtaatcagaagatggatgctaacccgaaaagacctagcttctacaaaacatgtgatgaggaggatgcctgagaggggaggggaggagggagagtgaggcaggggagaacccaaacccgagaacttttctctggggtggggcttgggattgctcttgcggtcgcactagtg
>trak2_170:174_2+mut
gcttcgatatccgcatgctaaaccactaactgacctcgtgtataaattagcacatgaaggagagagatgcactgagagtggagaccggcctaacttgagagaaaagggatgttgcagaaggactgtgaatgtggagagagcgcagtgaagggataggacgtttgtttgcaagagggtctttgaggatggctcggagtaaacaaagtggggacaagtgatgaccagtttggagacaaatggaagaaagggttagtttgctccttcagctacgtttccttgcctcttgcggtcgcactagtg
>trak2_170:174_3+mut
gcttcgatatccgcatgctaaaccactaactgacctcgtgtataaattagcacatgaaggagagagatgcactgagagtggagaccggcctaacttgagagaaaagggatgttgcagaaggactgtgaatgtggagagagcgcagtgaagggataggacgtttgtttgcaagagggtctttgaggatggccgacagtaaacaaagtggggacaagtgatgaccagtttggagacaaatggaagaaagggttagtttgctccttcagctacgtttccttgcctcttgcggtcgcactagtg
>trak2_171:175_1+mut
gcttcgatatccgcatgctaaaccactaactgacctcgtgtataaattagcacatgaaggagagagatgcactgagagtggagaccggcctaacttgagagaaaagggatgttgcagaaggactgtgaatgtggagagagcgcagtgaagggataggacgtttgtttgcaagagggtctttgaggatggaccacggtaaacaaagtggggacaagtgatgaccagtttggagacaaatggaagaaagggttagtttgctccttcagctacgtttccttgcctcttgcggtcgcactagtg
>trak2_171:175_2+mut
gcttcgatatccgcatgctaaaccactaactgacctcgtgtataaattagcacatgaaggagagagatgcactgagagtggagaccggcctaacttgagagaaaagggatgttgcagaaggactgtgaatgtggagagagcgcagtgaagggataggacgtttgtttgcaagagggtctttgaggatggatcgacgtaaacaaagtggggacaagtgatgaccagtttggagacaaatggaagaaagggttagtttgctccttcagctacgtttccttgcctcttgcggtcgcactagtg
>trak2_171:175_3+mut
gcttcgatatccgcatgctaaaccactaactgacctcgtgtataaattagcacatgaaggagagagatgcactgagagtggagaccggcctaacttgagagaaaagggatgttgcagaaggactgtgaatgtggagagagcgcagtgaagggataggacgtttgtttgcaagagggtctttgaggatggacctcggtaaacaaagtggggacaagtgatgaccagtttggagacaaatggaagaaagggttagtttgctccttcagctacgtttccttgcctcttgcggtcgcactagtg
>trak2_172:176_1+mut
gcttcgatatccgcatgctaaaccactaactgacctcgtgtataaattagcacatgaaggagagagatgcactgagagtggagaccggcctaacttgagagaaaagggatgttgcagaaggactgtgaatgtggagagagcgcagtgaagggataggacgtttgtttgcaagagggtctttgaggatggaggtgtctaaacaaagtggggacaagtgatgaccagtttggagacaaatggaagaaagggttagtttgctccttcagctacgtttccttgcctcttgcggtcgcactagtg
>trak2_172:176_2+mut
gcttcgatatccgcatgctaaaccactaactgacctcgtgtataaattagcacatgaaggagagagatgcactgagagtggagaccggcctaacttgagagaaaagggatgttgcagaaggactgtgaatgtggagagagcgcagtgaagggataggacgtttgtttgcaagagggtctttgaggatggagatcgttaaacaaagtggggacaagtgatgaccagtttggagacaaatggaagaaagggttagtttgctccttcagctacgtttccttgcctcttgcggtcgcactagtg
>trak2_172:176_3+mut
gcttcgatatccgcatgctaaaccactaactgacctcgtgtataaattagcacatgaaggagagagatgcactgagagtggagaccggcctaacttgagagaaaagggatgttgcagaaggactgtgaatgtggagagagcgcagtgaagggataggacgtttgtttgcaagagggtctttgaggatggagagcgctaaacaaagtggggacaagtgatgaccagtttggagacaaatggaagaaagggttagtttgctccttcagctacgtttccttgcctcttgcggtcgcactagtg
>trak2_173:177_1+mut
gcttcgatatccgcatgctaaaccactaactgacctcgtgtataaattagcacatgaaggagagagatgcactgagagtggagaccggcctaacttgagagaaaagggatgttgcagaaggactgtgaatgtggagagagcgcagtgaagggataggacgtttgtttgcaagagggtctttgaggatggagtacctcaaacaaagtggggacaagtgatgaccagtttggagacaaatggaagaaagggttagtttgctccttcagctacgtttccttgcctcttgcggtcgcactagtg
>trak2_173:177_2+mut
gcttcgatatccgcatgctaaaccactaactgacctcgtgtataaattagcacatgaaggagagagatgcactgagagtggagaccggcctaacttgagagaaaagggatgttgcagaaggactgtgaatgtggagagagcgcagtgaagggataggacgtttgtttgcaagagggtctttgaggatggagttgtacaaacaaagtggggacaagtgatgaccagtttggagacaaatggaagaaagggttagtttgctccttcagctacgtttccttgcctcttgcggtcgcactagtg
>cdc42_143:152_2+mut
gcttcgatatccgcatgctaaggctgggatatgggctctgattgacagggaaggatagaaaagggggagcgaggcaagtgagagaggggagaaggcggcgacggagcaaagggagggaagaggaggtgatgtaatcagaagatggatgctaacccgaaaagactcacccgtcacaaaacatgtgatgaggaggatgcctgagaggggaggggaggagggagagtgaggcaggggagaacccaaacccgagaacttttctctggggtggggcttgggattgctcttgcggtcgcactagtg
>trak2_173:177_3+mut
gcttcgatatccgcatgctaaaccactaactgacctcgtgtataaattagcacatgaaggagagagatgcactgagagtggagaccggcctaacttgagagaaaagggatgttgcagaaggactgtgaatgtggagagagcgcagtgaagggataggacgtttgtttgcaagagggtctttgaggatggagtaccaaaaacaaagtggggacaagtgatgaccagtttggagacaaatggaagaaagggttagtttgctccttcagctacgtttccttgcctcttgcggtcgcactagtg
>trak2_174:178_1+mut
gcttcgatatccgcatgctaaaccactaactgacctcgtgtataaattagcacatgaaggagagagatgcactgagagtggagaccggcctaacttgagagaaaagggatgttgcagaaggactgtgaatgtggagagagcgcagtgaagggataggacgtttgtttgcaagagggtctttgaggatggagtcattctaacaaagtggggacaagtgatgaccagtttggagacaaatggaagaaagggttagtttgctccttcagctacgtttccttgcctcttgcggtcgcactagtg
>trak2_174:178_2+mut
gcttcgatatccgcatgctaaaccactaactgacctcgtgtataaattagcacatgaaggagagagatgcactgagagtggagaccggcctaacttgagagaaaagggatgttgcagaaggactgtgaatgtggagagagcgcagtgaagggataggacgtttgtttgcaagagggtctttgaggatggagtcgtcctaacaaagtggggacaagtgatgaccagtttggagacaaatggaagaaagggttagtttgctccttcagctacgtttccttgcctcttgcggtcgcactagtg
>trak2_174:178_3+mut
gcttcgatatccgcatgctaaaccactaactgacctcgtgtataaattagcacatgaaggagagagatgcactgagagtggagaccggcctaacttgagagaaaagggatgttgcagaaggactgtgaatgtggagagagcgcagtgaagggataggacgtttgtttgcaagagggtctttgaggatggagtcggagcaacaaagtggggacaagtgatgaccagtttggagacaaatggaagaaagggttagtttgctccttcagctacgtttccttgcctcttgcggtcgcactagtg
>trak2_175:179_1+mut
gcttcgatatccgcatgctaaaccactaactgacctcgtgtataaattagcacatgaaggagagagatgcactgagagtggagaccggcctaacttgagagaaaagggatgttgcagaaggactgtgaatgtggagagagcgcagtgaagggataggacgtttgtttgcaagagggtctttgaggatggagtctgtcctacaaagtggggacaagtgatgaccagtttggagacaaatggaagaaagggttagtttgctccttcagctacgtttccttgcctcttgcggtcgcactagtg
>trak2_175:179_2+mut
gcttcgatatccgcatgctaaaccactaactgacctcgtgtataaattagcacatgaaggagagagatgcactgagagtggagaccggcctaacttgagagaaaagggatgttgcagaaggactgtgaatgtggagagagcgcagtgaagggataggacgtttgtttgcaagagggtctttgaggatggagtcttcactacaaagtggggacaagtgatgaccagtttggagacaaatggaagaaagggttagtttgctccttcagctacgtttccttgcctcttgcggtcgcactagtg
>trak2_175:179_3+mut
gcttcgatatccgcatgctaaaccactaactgacctcgtgtataaattagcacatgaaggagagagatgcactgagagtggagaccggcctaacttgagagaaaagggatgttgcagaaggactgtgaatgtggagagagcgcagtgaagggataggacgtttgtttgcaagagggtctttgaggatggagtctttccgacaaagtggggacaagtgatgaccagtttggagacaaatggaagaaagggttagtttgctccttcagctacgtttccttgcctcttgcggtcgcactagtg
>trak2_176:180_1+mut
gcttcgatatccgcatgctaaaccactaactgacctcgtgtataaattagcacatgaaggagagagatgcactgagagtggagaccggcctaacttgagagaaaagggatgttgcagaaggactgtgaatgtggagagagcgcagtgaagggataggacgtttgtttgcaagagggtctttgaggatggagtctatatcccaaagtggggacaagtgatgaccagtttggagacaaatggaagaaagggttagtttgctccttcagctacgtttccttgcctcttgcggtcgcactagtg
>trak2_176:180_2+mut
gcttcgatatccgcatgctaaaccactaactgacctcgtgtataaattagcacatgaaggagagagatgcactgagagtggagaccggcctaacttgagagaaaagggatgttgcagaaggactgtgaatgtggagagagcgcagtgaagggataggacgtttgtttgcaagagggtctttgaggatggagtctatctttcaaagtggggacaagtgatgaccagtttggagacaaatggaagaaagggttagtttgctccttcagctacgtttccttgcctcttgcggtcgcactagtg
>trak2_176:180_3+mut
gcttcgatatccgcatgctaaaccactaactgacctcgtgtataaattagcacatgaaggagagagatgcactgagagtggagaccggcctaacttgagagaaaagggatgttgcagaaggactgtgaatgtggagagagcgcagtgaagggataggacgtttgtttgcaagagggtctttgaggatggagtctaaagctcaaagtggggacaagtgatgaccagtttggagacaaatggaagaaagggttagtttgctccttcagctacgtttccttgcctcttgcggtcgcactagtg
>cdc42_143:152_3+mut
gcttcgatatccgcatgctaaggctgggatatgggctctgattgacagggaaggatagaaaagggggagcgaggcaagtgagagaggggagaaggcggcgacggagcaaagggagggaagaggaggtgatgtaatcagaagatggatgctaacccgaaaagatatcgatcatacaaaacatgtgatgaggaggatgcctgagaggggaggggaggagggagagtgaggcaggggagaacccaaacccgagaacttttctctggggtggggcttgggattgctcttgcggtcgcactagtg
>trak2_177:181_1+mut
gcttcgatatccgcatgctaaaccactaactgacctcgtgtataaattagcacatgaaggagagagatgcactgagagtggagaccggcctaacttgagagaaaagggatgttgcagaaggactgtgaatgtggagagagcgcagtgaagggataggacgtttgtttgcaagagggtctttgaggatggagtctaggtggaaaagtggggacaagtgatgaccagtttggagacaaatggaagaaagggttagtttgctccttcagctacgtttccttgcctcttgcggtcgcactagtg
>trak2_177:181_2+mut
gcttcgatatccgcatgctaaaccactaactgacctcgtgtataaattagcacatgaaggagagagatgcactgagagtggagaccggcctaacttgagagaaaagggatgttgcagaaggactgtgaatgtggagagagcgcagtgaagggataggacgtttgtttgcaagagggtctttgaggatggagtctagactttaaagtggggacaagtgatgaccagtttggagacaaatggaagaaagggttagtttgctccttcagctacgtttccttgcctcttgcggtcgcactagtg
>trak2_177:181_3+mut
gcttcgatatccgcatgctaaaccactaactgacctcgtgtataaattagcacatgaaggagagagatgcactgagagtggagaccggcctaacttgagagaaaagggatgttgcagaaggactgtgaatgtggagagagcgcagtgaagggataggacgtttgtttgcaagagggtctttgaggatggagtctagaccctaaagtggggacaagtgatgaccagtttggagacaaatggaagaaagggttagtttgctccttcagctacgtttccttgcctcttgcggtcgcactagtg
>trak2_178:182_1+mut
gcttcgatatccgcatgctaaaccactaactgacctcgtgtataaattagcacatgaaggagagagatgcactgagagtggagaccggcctaacttgagagaaaagggatgttgcagaaggactgtgaatgtggagagagcgcagtgaagggataggacgtttgtttgcaagagggtctttgaggatggagtctagttcgttaagtggggacaagtgatgaccagtttggagacaaatggaagaaagggttagtttgctccttcagctacgtttccttgcctcttgcggtcgcactagtg
>trak2_178:182_2+mut
gcttcgatatccgcatgctaaaccactaactgacctcgtgtataaattagcacatgaaggagagagatgcactgagagtggagaccggcctaacttgagagaaaagggatgttgcagaaggactgtgaatgtggagagagcgcagtgaagggataggacgtttgtttgcaagagggtctttgaggatggagtctagttcttgaagtggggacaagtgatgaccagtttggagacaaatggaagaaagggttagtttgctccttcagctacgtttccttgcctcttgcggtcgcactagtg
>trak2_178:182_3+mut
gcttcgatatccgcatgctaaaccactaactgacctcgtgtataaattagcacatgaaggagagagatgcactgagagtggagaccggcctaacttgagagaaaagggatgttgcagaaggactgtgaatgtggagagagcgcagtgaagggataggacgtttgtttgcaagagggtctttgaggatggagtctagttcgtcaagtggggacaagtgatgaccagtttggagacaaatggaagaaagggttagtttgctccttcagctacgtttccttgcctcttgcggtcgcactagtg
>trak2_179:183_1+mut
gcttcgatatccgcatgctaaaccactaactgacctcgtgtataaattagcacatgaaggagagagatgcactgagagtggagaccggcctaacttgagagaaaagggatgttgcagaaggactgtgaatgtggagagagcgcagtgaagggataggacgtttgtttgcaagagggtctttgaggatggagtctagtatcaggagtggggacaagtgatgaccagtttggagacaaatggaagaaagggttagtttgctccttcagctacgtttccttgcctcttgcggtcgcactagtg
>trak2_179:183_2+mut
gcttcgatatccgcatgctaaaccactaactgacctcgtgtataaattagcacatgaaggagagagatgcactgagagtggagaccggcctaacttgagagaaaagggatgttgcagaaggactgtgaatgtggagagagcgcagtgaagggataggacgtttgtttgcaagagggtctttgaggatggagtctagtacctttagtggggacaagtgatgaccagtttggagacaaatggaagaaagggttagtttgctccttcagctacgtttccttgcctcttgcggtcgcactagtg
>trak2_179:183_3+mut
gcttcgatatccgcatgctaaaccactaactgacctcgtgtataaattagcacatgaaggagagagatgcactgagagtggagaccggcctaacttgagagaaaagggatgttgcagaaggactgtgaatgtggagagagcgcagtgaagggataggacgtttgtttgcaagagggtctttgaggatggagtctagtaccaggagtggggacaagtgatgaccagtttggagacaaatggaagaaagggttagtttgctccttcagctacgtttccttgcctcttgcggtcgcactagtg
>trak2_180:184_1+mut
gcttcgatatccgcatgctaaaccactaactgacctcgtgtataaattagcacatgaaggagagagatgcactgagagtggagaccggcctaacttgagagaaaagggatgttgcagaaggactgtgaatgtggagagagcgcagtgaagggataggacgtttgtttgcaagagggtctttgaggatggagtctagtaagttccgtggggacaagtgatgaccagtttggagacaaatggaagaaagggttagtttgctccttcagctacgtttccttgcctcttgcggtcgcactagtg
>cdc42_144:153_1+mut
gcttcgatatccgcatgctaaggctgggatatgggctctgattgacagggaaggatagaaaagggggagcgaggcaagtgagagaggggagaaggcggcgacggagcaaagggagggaagaggaggtgatgtaatcagaagatggatgctaacccgaaaagagatcgactcatcaaaacatgtgatgaggaggatgcctgagaggggaggggaggagggagagtgaggcaggggagaacccaaacccgagaacttttctctggggtggggcttgggattgctcttgcggtcgcactagtg
>trak2_180:184_2+mut
gcttcgatatccgcatgctaaaccactaactgacctcgtgtataaattagcacatgaaggagagagatgcactgagagtggagaccggcctaacttgagagaaaagggatgttgcagaaggactgtgaatgtggagagagcgcagtgaagggataggacgtttgtttgcaagagggtctttgaggatggagtctagtaagggtggtggggacaagtgatgaccagtttggagacaaatggaagaaagggttagtttgctccttcagctacgtttccttgcctcttgcggtcgcactagtg
>trak2_180:184_3+mut
gcttcgatatccgcatgctaaaccactaactgacctcgtgtataaattagcacatgaaggagagagatgcactgagagtggagaccggcctaacttgagagaaaagggatgttgcagaaggactgtgaatgtggagagagcgcagtgaagggataggacgtttgtttgcaagagggtctttgaggatggagtctagtaagacgtgtggggacaagtgatgaccagtttggagacaaatggaagaaagggttagtttgctccttcagctacgtttccttgcctcttgcggtcgcactagtg
>trak2_181:185_1+mut
gcttcgatatccgcatgctaaaccactaactgacctcgtgtataaattagcacatgaaggagagagatgcactgagagtggagaccggcctaacttgagagaaaagggatgttgcagaaggactgtgaatgtggagagagcgcagtgaagggataggacgtttgtttgcaagagggtctttgaggatggagtctagtaaaatctatggggacaagtgatgaccagtttggagacaaatggaagaaagggttagtttgctccttcagctacgtttccttgcctcttgcggtcgcactagtg
>trak2_181:185_2+mut
gcttcgatatccgcatgctaaaccactaactgacctcgtgtataaattagcacatgaaggagagagatgcactgagagtggagaccggcctaacttgagagaaaagggatgttgcagaaggactgtgaatgtggagagagcgcagtgaagggataggacgtttgtttgcaagagggtctttgaggatggagtctagtaaaacttttggggacaagtgatgaccagtttggagacaaatggaagaaagggttagtttgctccttcagctacgtttccttgcctcttgcggtcgcactagtg
>trak2_181:185_3+mut
gcttcgatatccgcatgctaaaccactaactgacctcgtgtataaattagcacatgaaggagagagatgcactgagagtggagaccggcctaacttgagagaaaagggatgttgcagaaggactgtgaatgtggagagagcgcagtgaagggataggacgtttgtttgcaagagggtctttgaggatggagtctagtaaagcccttggggacaagtgatgaccagtttggagacaaatggaagaaagggttagtttgctccttcagctacgtttccttgcctcttgcggtcgcactagtg
>trak2_182:186_1+mut
gcttcgatatccgcatgctaaaccactaactgacctcgtgtataaattagcacatgaaggagagagatgcactgagagtggagaccggcctaacttgagagaaaagggatgttgcagaaggactgtgaatgtggagagagcgcagtgaagggataggacgtttgtttgcaagagggtctttgaggatggagtctagtaaacgccaaggggacaagtgatgaccagtttggagacaaatggaagaaagggttagtttgctccttcagctacgtttccttgcctcttgcggtcgcactagtg
>trak2_182:186_2+mut
gcttcgatatccgcatgctaaaccactaactgacctcgtgtataaattagcacatgaaggagagagatgcactgagagtggagaccggcctaacttgagagaaaagggatgttgcagaaggactgtgaatgtggagagagcgcagtgaagggataggacgtttgtttgcaagagggtctttgaggatggagtctagtaaacccgcgggggacaagtgatgaccagtttggagacaaatggaagaaagggttagtttgctccttcagctacgtttccttgcctcttgcggtcgcactagtg
>trak2_182:186_3+mut
gcttcgatatccgcatgctaaaccactaactgacctcgtgtataaattagcacatgaaggagagagatgcactgagagtggagaccggcctaacttgagagaaaagggatgttgcagaaggactgtgaatgtggagagagcgcagtgaagggataggacgtttgtttgcaagagggtctttgaggatggagtctagtaaactgttaggggacaagtgatgaccagtttggagacaaatggaagaaagggttagtttgctccttcagctacgtttccttgcctcttgcggtcgcactagtg
>trak2_183:187_1+mut
gcttcgatatccgcatgctaaaccactaactgacctcgtgtataaattagcacatgaaggagagagatgcactgagagtggagaccggcctaacttgagagaaaagggatgttgcagaaggactgtgaatgtggagagagcgcagtgaagggataggacgtttgtttgcaagagggtctttgaggatggagtctagtaaacaggcgcgggacaagtgatgaccagtttggagacaaatggaagaaagggttagtttgctccttcagctacgtttccttgcctcttgcggtcgcactagtg
>trak2_183:187_2+mut
gcttcgatatccgcatgctaaaccactaactgacctcgtgtataaattagcacatgaaggagagagatgcactgagagtggagaccggcctaacttgagagaaaagggatgttgcagaaggactgtgaatgtggagagagcgcagtgaagggataggacgtttgtttgcaagagggtctttgaggatggagtctagtaaacacgaaagggacaagtgatgaccagtttggagacaaatggaagaaagggttagtttgctccttcagctacgtttccttgcctcttgcggtcgcactagtg
>cdc42_144:153_2+mut
gcttcgatatccgcatgctaaggctgggatatgggctctgattgacagggaaggatagaaaagggggagcgaggcaagtgagagaggggagaaggcggcgacggagcaaagggagggaagaggaggtgatgtaatcagaagatggatgctaacccgaaaagagttccactctccaaaacatgtgatgaggaggatgcctgagaggggaggggaggagggagagtgaggcaggggagaacccaaacccgagaacttttctctggggtggggcttgggattgctcttgcggtcgcactagtg
>trak2_183:187_3+mut
gcttcgatatccgcatgctaaaccactaactgacctcgtgtataaattagcacatgaaggagagagatgcactgagagtggagaccggcctaacttgagagaaaagggatgttgcagaaggactgtgaatgtggagagagcgcagtgaagggataggacgtttgtttgcaagagggtctttgaggatggagtctagtaaacattccagggacaagtgatgaccagtttggagacaaatggaagaaagggttagtttgctccttcagctacgtttccttgcctcttgcggtcgcactagtg
>trak2_184:188_1+mut
gcttcgatatccgcatgctaaaccactaactgacctcgtgtataaattagcacatgaaggagagagatgcactgagagtggagaccggcctaacttgagagaaaagggatgttgcagaaggactgtgaatgtggagagagcgcagtgaagggataggacgtttgtttgcaagagggtctttgaggatggagtctagtaaacaactgatggacaagtgatgaccagtttggagacaaatggaagaaagggttagtttgctccttcagctacgtttccttgcctcttgcggtcgcactagtg
>trak2_184:188_2+mut
gcttcgatatccgcatgctaaaccactaactgacctcgtgtataaattagcacatgaaggagagagatgcactgagagtggagaccggcctaacttgagagaaaagggatgttgcagaaggactgtgaatgtggagagagcgcagtgaagggataggacgtttgtttgcaagagggtctttgaggatggagtctagtaaacaagccacggacaagtgatgaccagtttggagacaaatggaagaaagggttagtttgctccttcagctacgtttccttgcctcttgcggtcgcactagtg
>trak2_184:188_3+mut
gcttcgatatccgcatgctaaaccactaactgacctcgtgtataaattagcacatgaaggagagagatgcactgagagtggagaccggcctaacttgagagaaaagggatgttgcagaaggactgtgaatgtggagagagcgcagtgaagggataggacgtttgtttgcaagagggtctttgaggatggagtctagtaaacaactgtcggacaagtgatgaccagtttggagacaaatggaagaaagggttagtttgctccttcagctacgtttccttgcctcttgcggtcgcactagtg
>trak2_185:189_1+mut
gcttcgatatccgcatgctaaaccactaactgacctcgtgtataaattagcacatgaaggagagagatgcactgagagtggagaccggcctaacttgagagaaaagggatgttgcagaaggactgtgaatgtggagagagcgcagtgaagggataggacgtttgtttgcaagagggtctttgaggatggagtctagtaaacaaacacaagacaagtgatgaccagtttggagacaaatggaagaaagggttagtttgctccttcagctacgtttccttgcctcttgcggtcgcactagtg
>trak2_185:189_2+mut
gcttcgatatccgcatgctaaaccactaactgacctcgtgtataaattagcacatgaaggagagagatgcactgagagtggagaccggcctaacttgagagaaaagggatgttgcagaaggactgtgaatgtggagagagcgcagtgaagggataggacgtttgtttgcaagagggtctttgaggatggagtctagtaaacaaaagaaagacaagtgatgaccagtttggagacaaatggaagaaagggttagtttgctccttcagctacgtttccttgcctcttgcggtcgcactagtg
>trak2_185:189_3+mut
gcttcgatatccgcatgctaaaccactaactgacctcgtgtataaattagcacatgaaggagagagatgcactgagagtggagaccggcctaacttgagagaaaagggatgttgcagaaggactgtgaatgtggagagagcgcagtgaagggataggacgtttgtttgcaagagggtctttgaggatggagtctagtaaacaaacactcgacaagtgatgaccagtttggagacaaatggaagaaagggttagtttgctccttcagctacgtttccttgcctcttgcggtcgcactagtg
>trak2_186:190_1+mut
gcttcgatatccgcatgctaaaccactaactgacctcgtgtataaattagcacatgaaggagagagatgcactgagagtggagaccggcctaacttgagagaaaagggatgttgcagaaggactgtgaatgtggagagagcgcagtgaagggataggacgtttgtttgcaagagggtctttgaggatggagtctagtaaacaaagaacccacaagtgatgaccagtttggagacaaatggaagaaagggttagtttgctccttcagctacgtttccttgcctcttgcggtcgcactagtg
>trak2_186:190_2+mut
gcttcgatatccgcatgctaaaccactaactgacctcgtgtataaattagcacatgaaggagagagatgcactgagagtggagaccggcctaacttgagagaaaagggatgttgcagaaggactgtgaatgtggagagagcgcagtgaagggataggacgtttgtttgcaagagggtctttgaggatggagtctagtaaacaaagcaataacaagtgatgaccagtttggagacaaatggaagaaagggttagtttgctccttcagctacgtttccttgcctcttgcggtcgcactagtg
>trak2_186:190_3+mut
gcttcgatatccgcatgctaaaccactaactgacctcgtgtataaattagcacatgaaggagagagatgcactgagagtggagaccggcctaacttgagagaaaagggatgttgcagaaggactgtgaatgtggagagagcgcagtgaagggataggacgtttgtttgcaagagggtctttgaggatggagtctagtaaacaaaggaaacacaagtgatgaccagtttggagacaaatggaagaaagggttagtttgctccttcagctacgtttccttgcctcttgcggtcgcactagtg
>cdc42_144:153_3+mut
gcttcgatatccgcatgctaaggctgggatatgggctctgattgacagggaaggatagaaaagggggagcgaggcaagtgagagaggggagaaggcggcgacggagcaaagggagggaagaggaggtgatgtaatcagaagatggatgctaacccgaaaagagtcctatcacccaaaacatgtgatgaggaggatgcctgagaggggaggggaggagggagagtgaggcaggggagaacccaaacccgagaacttttctctggggtggggcttgggattgctcttgcggtcgcactagtg
>trak2_187:191_1+mut
gcttcgatatccgcatgctaaaccactaactgacctcgtgtataaattagcacatgaaggagagagatgcactgagagtggagaccggcctaacttgagagaaaagggatgttgcagaaggactgtgaatgtggagagagcgcagtgaagggataggacgtttgtttgcaagagggtctttgaggatggagtctagtaaacaaagttaatccaagtgatgaccagtttggagacaaatggaagaaagggttagtttgctccttcagctacgtttccttgcctcttgcggtcgcactagtg
>trak2_187:191_2+mut
gcttcgatatccgcatgctaaaccactaactgacctcgtgtataaattagcacatgaaggagagagatgcactgagagtggagaccggcctaacttgagagaaaagggatgttgcagaaggactgtgaatgtggagagagcgcagtgaagggataggacgtttgtttgcaagagggtctttgaggatggagtctagtaaacaaagttatttcaagtgatgaccagtttggagacaaatggaagaaagggttagtttgctccttcagctacgtttccttgcctcttgcggtcgcactagtg
>trak2_187:191_3+mut
gcttcgatatccgcatgctaaaccactaactgacctcgtgtataaattagcacatgaaggagagagatgcactgagagtggagaccggcctaacttgagagaaaagggatgttgcagaaggactgtgaatgtggagagagcgcagtgaagggataggacgtttgtttgcaagagggtctttgaggatggagtctagtaaacaaagttttaccaagtgatgaccagtttggagacaaatggaagaaagggttagtttgctccttcagctacgtttccttgcctcttgcggtcgcactagtg
>trak2_188:192_1+mut
gcttcgatatccgcatgctaaaccactaactgacctcgtgtataaattagcacatgaaggagagagatgcactgagagtggagaccggcctaacttgagagaaaagggatgttgcagaaggactgtgaatgtggagagagcgcagtgaagggataggacgtttgtttgcaagagggtctttgaggatggagtctagtaaacaaagtgccccaaagtgatgaccagtttggagacaaatggaagaaagggttagtttgctccttcagctacgtttccttgcctcttgcggtcgcactagtg
>trak2_188:192_2+mut
gcttcgatatccgcatgctaaaccactaactgacctcgtgtataaattagcacatgaaggagagagatgcactgagagtggagaccggcctaacttgagagaaaagggatgttgcagaaggactgtgaatgtggagagagcgcagtgaagggataggacgtttgtttgcaagagggtctttgaggatggagtctagtaaacaaagtgtaccgaagtgatgaccagtttggagacaaatggaagaaagggttagtttgctccttcagctacgtttccttgcctcttgcggtcgcactagtg
>trak2_188:192_3+mut
gcttcgatatccgcatgctaaaccactaactgacctcgtgtataaattagcacatgaaggagagagatgcactgagagtggagaccggcctaacttgagagaaaagggatgttgcagaaggactgtgaatgtggagagagcgcagtgaagggataggacgtttgtttgcaagagggtctttgaggatggagtctagtaaacaaagtgcctggaagtgatgaccagtttggagacaaatggaagaaagggttagtttgctccttcagctacgtttccttgcctcttgcggtcgcactagtg
>trak2_189:193_1+mut
gcttcgatatccgcatgctaaaccactaactgacctcgtgtataaattagcacatgaaggagagagatgcactgagagtggagaccggcctaacttgagagaaaagggatgttgcagaaggactgtgaatgtggagagagcgcagtgaagggataggacgtttgtttgcaagagggtctttgaggatggagtctagtaaacaaagtggattatagtgatgaccagtttggagacaaatggaagaaagggttagtttgctccttcagctacgtttccttgcctcttgcggtcgcactagtg
>trak2_189:193_2+mut
gcttcgatatccgcatgctaaaccactaactgacctcgtgtataaattagcacatgaaggagagagatgcactgagagtggagaccggcctaacttgagagaaaagggatgttgcagaaggactgtgaatgtggagagagcgcagtgaagggataggacgtttgtttgcaagagggtctttgaggatggagtctagtaaacaaagtggcctgtagtgatgaccagtttggagacaaatggaagaaagggttagtttgctccttcagctacgtttccttgcctcttgcggtcgcactagtg
>trak2_189:193_3+mut
gcttcgatatccgcatgctaaaccactaactgacctcgtgtataaattagcacatgaaggagagagatgcactgagagtggagaccggcctaacttgagagaaaagggatgttgcagaaggactgtgaatgtggagagagcgcagtgaagggataggacgtttgtttgcaagagggtctttgaggatggagtctagtaaacaaagtggctcttagtgatgaccagtttggagacaaatggaagaaagggttagtttgctccttcagctacgtttccttgcctcttgcggtcgcactagtg
>trak2_190:194_1+mut
gcttcgatatccgcatgctaaaccactaactgacctcgtgtataaattagcacatgaaggagagagatgcactgagagtggagaccggcctaacttgagagaaaagggatgttgcagaaggactgtgaatgtggagagagcgcagtgaagggataggacgtttgtttgcaagagggtctttgaggatggagtctagtaaacaaagtgggacttggtgatgaccagtttggagacaaatggaagaaagggttagtttgctccttcagctacgtttccttgcctcttgcggtcgcactagtg
>cdc42_145:154_1+mut
gcttcgatatccgcatgctaaggctgggatatgggctctgattgacagggaaggatagaaaagggggagcgaggcaagtgagagaggggagaaggcggcgacggagcaaagggagggaagaggaggtgatgtaatcagaagatggatgctaacccgaaaagaggcatctttagaaaaacatgtgatgaggaggatgcctgagaggggaggggaggagggagagtgaggcaggggagaacccaaacccgagaacttttctctggggtggggcttgggattgctcttgcggtcgcactagtg
>trak2_190:194_2+mut
gcttcgatatccgcatgctaaaccactaactgacctcgtgtataaattagcacatgaaggagagagatgcactgagagtggagaccggcctaacttgagagaaaagggatgttgcagaaggactgtgaatgtggagagagcgcagtgaagggataggacgtttgtttgcaagagggtctttgaggatggagtctagtaaacaaagtgggtctttgtgatgaccagtttggagacaaatggaagaaagggttagtttgctccttcagctacgtttccttgcctcttgcggtcgcactagtg
>trak2_190:194_3+mut
gcttcgatatccgcatgctaaaccactaactgacctcgtgtataaattagcacatgaaggagagagatgcactgagagtggagaccggcctaacttgagagaaaagggatgttgcagaaggactgtgaatgtggagagagcgcagtgaagggataggacgtttgtttgcaagagggtctttgaggatggagtctagtaaacaaagtgggttgtggtgatgaccagtttggagacaaatggaagaaagggttagtttgctccttcagctacgtttccttgcctcttgcggtcgcactagtg
>trak2_191:195_1+mut
gcttcgatatccgcatgctaaaccactaactgacctcgtgtataaattagcacatgaaggagagagatgcactgagagtggagaccggcctaacttgagagaaaagggatgttgcagaaggactgtgaatgtggagagagcgcagtgaagggataggacgtttgtttgcaagagggtctttgaggatggagtctagtaaacaaagtggggctcgatgatgaccagtttggagacaaatggaagaaagggttagtttgctccttcagctacgtttccttgcctcttgcggtcgcactagtg
>trak2_191:195_2+mut
gcttcgatatccgcatgctaaaccactaactgacctcgtgtataaattagcacatgaaggagagagatgcactgagagtggagaccggcctaacttgagagaaaagggatgttgcagaaggactgtgaatgtggagagagcgcagtgaagggataggacgtttgtttgcaagagggtctttgaggatggagtctagtaaacaaagtgggggggcttgatgaccagtttggagacaaatggaagaaagggttagtttgctccttcagctacgtttccttgcctcttgcggtcgcactagtg
>trak2_191:195_3+mut
gcttcgatatccgcatgctaaaccactaactgacctcgtgtataaattagcacatgaaggagagagatgcactgagagtggagaccggcctaacttgagagaaaagggatgttgcagaaggactgtgaatgtggagagagcgcagtgaagggataggacgtttgtttgcaagagggtctttgaggatggagtctagtaaacaaagtggggtgctttgatgaccagtttggagacaaatggaagaaagggttagtttgctccttcagctacgtttccttgcctcttgcggtcgcactagtg
>trak2_192:196_1+mut
```
